# Nanopore sequencing reveals *U2AF1 S34F*-associated full-length isoforms

**DOI:** 10.1101/871863

**Authors:** Cameron M. Soulette, Eva Hrabeta-Robinson, Alison Tang, Maximillian G. Marin, Angela N. Brooks

## Abstract

*U2AF1 S34F* is one of the most recurrent splicing factor mutations in lung adenocarcinoma (ADC) and has been shown to cause transcriptome-wide pre-mRNA splicing alterations. While *U2AF1 S34F*-associated splicing alterations have been described, the function of altered mRNA isoform changes remains largely unexplored. To better understand the impact *U2AF1 S34F* has on isoform fate and function, we conducted high-throughput long-read cDNA sequencing from isogenic human bronchial epithelial cells with and without *U2AF1 S34F* mutation. We found that nearly 75% (49,366) of our long-read constructed multiexon isoforms do not overlap GENCODE or short-read assembled isoforms. We found 198 transcript isoforms with significant expression and usage changes caused by *U2AF1 S34F* mutation, including a novel lncRNA. Isoforms from immune-related genes were largely downregulated in mutant cells, none of which were found to have splicing changes. Finally, isoforms likely targeted by nonsense-mediated decay were preferentially downregulated in *U2AF1 S34F* cells, suggesting that the impact of observed isoform changes may alter the translational output of affected genes. Altogether, long-read sequencing provided additional insights into transcriptome alterations and downstream functional consequences associated with *U2AF1 S34F* mutation.

## Supplemental Tables and Files for "Nanopore sequencing reveals *U2AF1 S34F*-associated full-length isoforms": SF1_HBEC3kt_FLAIR_isoforms.gtf (part 1 of 231)

```
chr1	/dev/stdin	transcript	28589	29370	.	-	.	gene_id "a6d2a822-f8dd-4bf8-8cb9-c41b1415a82b_chr1:28000"; transcript_id "a6d2a822-f8dd-4bf8-8cb9-c41b1415a82b_chr1:28000";
chr1	/dev/stdin	exon	28589	29370	.	-	.	gene_id "a6d2a822-f8dd-4bf8-8cb9-c41b1415a82b_chr1:28000"; transcript_id "a6d2a822-f8dd-4bf8-8cb9-c41b1415a82b_chr1:28000"; exon_number "1"; exon_id "a6d2a822-f8dd-4bf8-8cb9-c41b1415a82b_chr1:28000.1";
chr1	/dev/stdin	CDS	28589	29370	.	-	0	gene_id "a6d2a822-f8dd-4bf8-8cb9-c41b1415a82b_chr1:28000"; transcript_id "a6d2a822-f8dd-4bf8-8cb9-c41b1415a82b_chr1:28000"; exon_number "1"; exon_id "a6d2a822-f8dd-4bf8-8cb9-c41b1415a82b_chr1:28000.1";
chr1	/dev/stdin	start_codon	29368	29370	.	-	0	gene_id "a6d2a822-f8dd-4bf8-8cb9-c41b1415a82b_chr1:28000"; transcript_id "a6d2a822-f8dd-4bf8-8cb9-c41b1415a82b_chr1:28000"; exon_number "1"; exon_id "a6d2a822-f8dd-4bf8-8cb9-c41b1415a82b_chr1:28000.1";
chr1	/dev/stdin	transcript	134837	135588	.	-	.	gene_id "4fff74fc-3e13-4793-80c6-98fcf7f5b6b4_chr1:134000"; transcript_id "4fff74fc-3e13-4793-80c6-98fcf7f5b6b4_chr1:134000";
chr1	/dev/stdin	exon	134837	135588	.	-	.	gene_id "4fff74fc-3e13-4793-80c6-98fcf7f5b6b4_chr1:134000"; transcript_id "4fff74fc-3e13-4793-80c6-98fcf7f5b6b4_chr1:134000"; exon_number "1"; exon_id "4fff74fc-3e13-4793-80c6-98fcf7f5b6b4_chr1:134000.1";
chr1	/dev/stdin	CDS	134837	135588	.	-	0	gene_id "4fff74fc-3e13-4793-80c6-98fcf7f5b6b4_chr1:134000"; transcript_id "4fff74fc-3e13-4793-80c6-98fcf7f5b6b4_chr1:134000"; exon_number "1"; exon_id "4fff74fc-3e13-4793-80c6-98fcf7f5b6b4_chr1:134000.1";
chr1	/dev/stdin	start_codon	135586	135588	.	-	0	gene_id "4fff74fc-3e13-4793-80c6-98fcf7f5b6b4_chr1:134000"; transcript_id "4fff74fc-3e13-4793-80c6-98fcf7f5b6b4_chr1:134000"; exon_number "1"; exon_id "4fff74fc-3e13-4793-80c6-98fcf7f5b6b4_chr1:134000.1";
chr1	/dev/stdin	transcript	564391	564813	.	+	.	gene_id "e1387732-ad8a-4b1e-aa35-40ef8526fcf8_ENSG00000225972.1"; transcript_id "e1387732-ad8a-4b1e-aa35-40ef8526fcf8_ENSG00000225972.1";
chr1	/dev/stdin	exon	564391	564813	.	+	.	gene_id "e1387732-ad8a-4b1e-aa35-40ef8526fcf8_ENSG00000225972.1"; transcript_id "e1387732-ad8a-4b1e-aa35-40ef8526fcf8_ENSG00000225972.1"; exon_number "1"; exon_id "e1387732-ad8a-4b1e-aa35-40ef8526fcf8_ENSG00000225972.1.1";
chr1	/dev/stdin	CDS	564391	564810	.	+	0	gene_id "e1387732-ad8a-4b1e-aa35-40ef8526fcf8_ENSG00000225972.1"; transcript_id "e1387732-ad8a-4b1e-aa35-40ef8526fcf8_ENSG00000225972.1"; exon_number "1"; exon_id "e1387732-ad8a-4b1e-aa35-40ef8526fcf8_ENSG00000225972.1.1";
chr1	/dev/stdin	start_codon	564391	564393	.	+	0	gene_id "e1387732-ad8a-4b1e-aa35-40ef8526fcf8_ENSG00000225972.1"; transcript_id "e1387732-ad8a-4b1e-aa35-40ef8526fcf8_ENSG00000225972.1"; exon_number "1"; exon_id "e1387732-ad8a-4b1e-aa35-40ef8526fcf8_ENSG00000225972.1.1";
chr1	/dev/stdin	stop_codon	564811	564813	.	+	0	gene_id "e1387732-ad8a-4b1e-aa35-40ef8526fcf8_ENSG00000225972.1"; transcript_id "e1387732-ad8a-4b1e-aa35-40ef8526fcf8_ENSG00000225972.1"; exon_number "1"; exon_id "e1387732-ad8a-4b1e-aa35-40ef8526fcf8_ENSG00000225972.1.1";
chr1	/dev/stdin	transcript	564586	564813	.	+	.	gene_id "e1387732-ad8a-4b1e-aa35-40ef8526fcf8-2_chr1:564000"; transcript_id "e1387732-ad8a-4b1e-aa35-40ef8526fcf8-2_chr1:564000";
chr1	/dev/stdin	exon	564586	564813	.	+	.	gene_id "e1387732-ad8a-4b1e-aa35-40ef8526fcf8-2_chr1:564000"; transcript_id "e1387732-ad8a-4b1e-aa35-40ef8526fcf8-2_chr1:564000"; exon_number "1"; exon_id "e1387732-ad8a-4b1e-aa35-40ef8526fcf8-2_chr1:564000.1";
chr1	/dev/stdin	CDS	564586	564810	.	+	0	gene_id "e1387732-ad8a-4b1e-aa35-40ef8526fcf8-2_chr1:564000"; transcript_id "e1387732-ad8a-4b1e-aa35-40ef8526fcf8-2_chr1:564000"; exon_number "1"; exon_id "e1387732-ad8a-4b1e-aa35-40ef8526fcf8-2_chr1:564000.1";
chr1	/dev/stdin	start_codon	564586	564588	.	+	0	gene_id "e1387732-ad8a-4b1e-aa35-40ef8526fcf8-2_chr1:564000"; transcript_id "e1387732-ad8a-4b1e-aa35-40ef8526fcf8-2_chr1:564000"; exon_number "1"; exon_id "e1387732-ad8a-4b1e-aa35-40ef8526fcf8-2_chr1:564000.1";
chr1	/dev/stdin	stop_codon	564811	564813	.	+	0	gene_id "e1387732-ad8a-4b1e-aa35-40ef8526fcf8-2_chr1:564000"; transcript_id "e1387732-ad8a-4b1e-aa35-40ef8526fcf8-2_chr1:564000"; exon_number "1"; exon_id "e1387732-ad8a-4b1e-aa35-40ef8526fcf8-2_chr1:564000.1";
chr1	/dev/stdin	transcript	565091	565645	.	-	.	gene_id "a1dadfbb-8a0a-4b1a-b968-04b1b1341017-1_chr1:565000"; transcript_id "a1dadfbb-8a0a-4b1a-b968-04b1b1341017-1_chr1:565000";
chr1	/dev/stdin	exon	565091	565645	.	-	.	gene_id "a1dadfbb-8a0a-4b1a-b968-04b1b1341017-1_chr1:565000"; transcript_id "a1dadfbb-8a0a-4b1a-b968-04b1b1341017-1_chr1:565000"; exon_number "1"; exon_id "a1dadfbb-8a0a-4b1a-b968-04b1b1341017-1_chr1:565000.1";
chr1	/dev/stdin	CDS	565094	565645	.	-	0	gene_id "a1dadfbb-8a0a-4b1a-b968-04b1b1341017-1_chr1:565000"; transcript_id "a1dadfbb-8a0a-4b1a-b968-04b1b1341017-1_chr1:565000"; exon_number "1"; exon_id "a1dadfbb-8a0a-4b1a-b968-04b1b1341017-1_chr1:565000.1";
chr1	/dev/stdin	start_codon	565643	565645	.	-	0	gene_id "a1dadfbb-8a0a-4b1a-b968-04b1b1341017-1_chr1:565000"; transcript_id "a1dadfbb-8a0a-4b1a-b968-04b1b1341017-1_chr1:565000"; exon_number "1"; exon_id "a1dadfbb-8a0a-4b1a-b968-04b1b1341017-1_chr1:565000.1";
chr1	/dev/stdin	stop_codon	565091	565093	.	-	0	gene_id "a1dadfbb-8a0a-4b1a-b968-04b1b1341017-1_chr1:565000"; transcript_id "a1dadfbb-8a0a-4b1a-b968-04b1b1341017-1_chr1:565000"; exon_number "1"; exon_id "a1dadfbb-8a0a-4b1a-b968-04b1b1341017-1_chr1:565000.1";
chr1	/dev/stdin	transcript	565581	566063	.	-	.	gene_id "a1dadfbb-8a0a-4b1a-b968-04b1b1341017-2_chr1:565000"; transcript_id "a1dadfbb-8a0a-4b1a-b968-04b1b1341017-2_chr1:565000";
chr1	/dev/stdin	exon	565581	566063	.	-	.	gene_id "a1dadfbb-8a0a-4b1a-b968-04b1b1341017-2_chr1:565000"; transcript_id "a1dadfbb-8a0a-4b1a-b968-04b1b1341017-2_chr1:565000"; exon_number "1"; exon_id "a1dadfbb-8a0a-4b1a-b968-04b1b1341017-2_chr1:565000.1";
chr1	/dev/stdin	CDS	565584	566063	.	-	0	gene_id "a1dadfbb-8a0a-4b1a-b968-04b1b1341017-2_chr1:565000"; transcript_id "a1dadfbb-8a0a-4b1a-b968-04b1b1341017-2_chr1:565000"; exon_number "1"; exon_id "a1dadfbb-8a0a-4b1a-b968-04b1b1341017-2_chr1:565000.1";
chr1	/dev/stdin	start_codon	566061	566063	.	-	0	gene_id "a1dadfbb-8a0a-4b1a-b968-04b1b1341017-2_chr1:565000"; transcript_id "a1dadfbb-8a0a-4b1a-b968-04b1b1341017-2_chr1:565000"; exon_number "1"; exon_id "a1dadfbb-8a0a-4b1a-b968-04b1b1341017-2_chr1:565000.1";
chr1	/dev/stdin	stop_codon	565581	565583	.	-	0	gene_id "a1dadfbb-8a0a-4b1a-b968-04b1b1341017-2_chr1:565000"; transcript_id "a1dadfbb-8a0a-4b1a-b968-04b1b1341017-2_chr1:565000"; exon_number "1"; exon_id "a1dadfbb-8a0a-4b1a-b968-04b1b1341017-2_chr1:565000.1";
chr1	/dev/stdin	transcript	566064	566454	.	+	.	gene_id "46446d4f-ed74-42d6-afe0-156caee88100_chr1:566000"; transcript_id "46446d4f-ed74-42d6-afe0-156caee88100_chr1:566000";
chr1	/dev/stdin	exon	566064	566454	.	+	.	gene_id "46446d4f-ed74-42d6-afe0-156caee88100_chr1:566000"; transcript_id "46446d4f-ed74-42d6-afe0-156caee88100_chr1:566000"; exon_number "1"; exon_id "46446d4f-ed74-42d6-afe0-156caee88100_chr1:566000.1";
chr1	/dev/stdin	CDS	566064	566454	.	+	0	gene_id "46446d4f-ed74-42d6-afe0-156caee88100_chr1:566000"; transcript_id "46446d4f-ed74-42d6-afe0-156caee88100_chr1:566000"; exon_number "1"; exon_id "46446d4f-ed74-42d6-afe0-156caee88100_chr1:566000.1";
chr1	/dev/stdin	start_codon	566064	566066	.	+	0	gene_id "46446d4f-ed74-42d6-afe0-156caee88100_chr1:566000"; transcript_id "46446d4f-ed74-42d6-afe0-156caee88100_chr1:566000"; exon_number "1"; exon_id "46446d4f-ed74-42d6-afe0-156caee88100_chr1:566000.1";
chr1	/dev/stdin	transcript	568137	568818	.	+	.	gene_id "46446d4f-ed74-42d6-afe0-156caee88100-2_ENSG00000229344.1"; transcript_id "46446d4f-ed74-42d6-afe0-156caee88100-2_ENSG00000229344.1";
chr1	/dev/stdin	exon	568137	568818	.	+	.	gene_id "46446d4f-ed74-42d6-afe0-156caee88100-2_ENSG00000229344.1"; transcript_id "46446d4f-ed74-42d6-afe0-156caee88100-2_ENSG00000229344.1"; exon_number "1"; exon_id "46446d4f-ed74-42d6-afe0-156caee88100-2_ENSG00000229344.1.1";
chr1	/dev/stdin	CDS	568137	568818	.	+	0	gene_id "46446d4f-ed74-42d6-afe0-156caee88100-2_ENSG00000229344.1"; transcript_id "46446d4f-ed74-42d6-afe0-156caee88100-2_ENSG00000229344.1"; exon_number "1"; exon_id "46446d4f-ed74-42d6-afe0-156caee88100-2_ENSG00000229344.1.1";
chr1	/dev/stdin	start_codon	568137	568139	.	+	0	gene_id "46446d4f-ed74-42d6-afe0-156caee88100-2_ENSG00000229344.1"; transcript_id "46446d4f-ed74-42d6-afe0-156caee88100-2_ENSG00000229344.1"; exon_number "1"; exon_id "46446d4f-ed74-42d6-afe0-156caee88100-2_ENSG00000229344.1.1";
chr1	/dev/stdin	transcript	569267	569756	.	+	.	gene_id "d9bb9c83-fb5b-4c12-9bc4-b1f20e404cb0_chr1:569000"; transcript_id "d9bb9c83-fb5b-4c12-9bc4-b1f20e404cb0_chr1:569000";
chr1	/dev/stdin	exon	569267	569756	.	+	.	gene_id "d9bb9c83-fb5b-4c12-9bc4-b1f20e404cb0_chr1:569000"; transcript_id "d9bb9c83-fb5b-4c12-9bc4-b1f20e404cb0_chr1:569000"; exon_number "1"; exon_id "d9bb9c83-fb5b-4c12-9bc4-b1f20e404cb0_chr1:569000.1";
chr1	/dev/stdin	CDS	569267	569756	.	+	0	gene_id "d9bb9c83-fb5b-4c12-9bc4-b1f20e404cb0_chr1:569000"; transcript_id "d9bb9c83-fb5b-4c12-9bc4-b1f20e404cb0_chr1:569000"; exon_number "1"; exon_id "d9bb9c83-fb5b-4c12-9bc4-b1f20e404cb0_chr1:569000.1";
chr1	/dev/stdin	start_codon	569267	569269	.	+	0	gene_id "d9bb9c83-fb5b-4c12-9bc4-b1f20e404cb0_chr1:569000"; transcript_id "d9bb9c83-fb5b-4c12-9bc4-b1f20e404cb0_chr1:569000"; exon_number "1"; exon_id "d9bb9c83-fb5b-4c12-9bc4-b1f20e404cb0_chr1:569000.1";
chr1	/dev/stdin	transcript	569267	569592	.	+	.	gene_id "d9bb9c83-fb5b-4c12-9bc4-b1f20e404cb0-1_chr1:569000"; transcript_id "d9bb9c83-fb5b-4c12-9bc4-b1f20e404cb0-1_chr1:569000";
chr1	/dev/stdin	exon	569267	569592	.	+	.	gene_id "d9bb9c83-fb5b-4c12-9bc4-b1f20e404cb0-1_chr1:569000"; transcript_id "d9bb9c83-fb5b-4c12-9bc4-b1f20e404cb0-1_chr1:569000"; exon_number "1"; exon_id "d9bb9c83-fb5b-4c12-9bc4-b1f20e404cb0-1_chr1:569000.1";
chr1	/dev/stdin	CDS	569267	569592	.	+	0	gene_id "d9bb9c83-fb5b-4c12-9bc4-b1f20e404cb0-1_chr1:569000"; transcript_id "d9bb9c83-fb5b-4c12-9bc4-b1f20e404cb0-1_chr1:569000"; exon_number "1"; exon_id "d9bb9c83-fb5b-4c12-9bc4-b1f20e404cb0-1_chr1:569000.1";
chr1	/dev/stdin	start_codon	569267	569269	.	+	0	gene_id "d9bb9c83-fb5b-4c12-9bc4-b1f20e404cb0-1_chr1:569000"; transcript_id "d9bb9c83-fb5b-4c12-9bc4-b1f20e404cb0-1_chr1:569000"; exon_number "1"; exon_id "d9bb9c83-fb5b-4c12-9bc4-b1f20e404cb0-1_chr1:569000.1";
chr1	/dev/stdin	transcript	569115	569756	.	+	.	gene_id "d9bb9c83-fb5b-4c12-9bc4-b1f20e404cb0-2_ENSG00000248527.1"; transcript_id "d9bb9c83-fb5b-4c12-9bc4-b1f20e404cb0-2_ENSG00000248527.1";
chr1	/dev/stdin	exon	569115	569756	.	+	.	gene_id "d9bb9c83-fb5b-4c12-9bc4-b1f20e404cb0-2_ENSG00000248527.1"; transcript_id "d9bb9c83-fb5b-4c12-9bc4-b1f20e404cb0-2_ENSG00000248527.1"; exon_number "1"; exon_id "d9bb9c83-fb5b-4c12-9bc4-b1f20e404cb0-2_ENSG00000248527.1.1";
chr1	/dev/stdin	CDS	569115	569753	.	+	0	gene_id "d9bb9c83-fb5b-4c12-9bc4-b1f20e404cb0-2_ENSG00000248527.1"; transcript_id "d9bb9c83-fb5b-4c12-9bc4-b1f20e404cb0-2_ENSG00000248527.1"; exon_number "1"; exon_id "d9bb9c83-fb5b-4c12-9bc4-b1f20e404cb0-2_ENSG00000248527.1.1";
chr1	/dev/stdin	start_codon	569115	569117	.	+	0	gene_id "d9bb9c83-fb5b-4c12-9bc4-b1f20e404cb0-2_ENSG00000248527.1"; transcript_id "d9bb9c83-fb5b-4c12-9bc4-b1f20e404cb0-2_ENSG00000248527.1"; exon_number "1"; exon_id "d9bb9c83-fb5b-4c12-9bc4-b1f20e404cb0-2_ENSG00000248527.1.1";
chr1	/dev/stdin	stop_codon	569754	569756	.	+	0	gene_id "d9bb9c83-fb5b-4c12-9bc4-b1f20e404cb0-2_ENSG00000248527.1"; transcript_id "d9bb9c83-fb5b-4c12-9bc4-b1f20e404cb0-2_ENSG00000248527.1"; exon_number "1"; exon_id "d9bb9c83-fb5b-4c12-9bc4-b1f20e404cb0-2_ENSG00000248527.1.1";
chr1	/dev/stdin	transcript	790998	792622	.	+	.	gene_id "50a69a4c-acd7-48dd-81ef-a9103e9a2f2d-1_chr1:790000"; transcript_id "50a69a4c-acd7-48dd-81ef-a9103e9a2f2d-1_chr1:790000";
chr1	/dev/stdin	exon	790998	792622	.	+	.	gene_id "50a69a4c-acd7-48dd-81ef-a9103e9a2f2d-1_chr1:790000"; transcript_id "50a69a4c-acd7-48dd-81ef-a9103e9a2f2d-1_chr1:790000"; exon_number "1"; exon_id "50a69a4c-acd7-48dd-81ef-a9103e9a2f2d-1_chr1:790000.1";
chr1	/dev/stdin	CDS	790998	792622	.	+	0	gene_id "50a69a4c-acd7-48dd-81ef-a9103e9a2f2d-1_chr1:790000"; transcript_id "50a69a4c-acd7-48dd-81ef-a9103e9a2f2d-1_chr1:790000"; exon_number "1"; exon_id "50a69a4c-acd7-48dd-81ef-a9103e9a2f2d-1_chr1:790000.1";
chr1	/dev/stdin	start_codon	790998	791000	.	+	0	gene_id "50a69a4c-acd7-48dd-81ef-a9103e9a2f2d-1_chr1:790000"; transcript_id "50a69a4c-acd7-48dd-81ef-a9103e9a2f2d-1_chr1:790000"; exon_number "1"; exon_id "50a69a4c-acd7-48dd-81ef-a9103e9a2f2d-1_chr1:790000.1";
chr1	/dev/stdin	transcript	910439	911245	.	+	.	gene_id "296e6bfa-d7cd-4899-b115-633f19b02b2b_chr1:910000"; transcript_id "296e6bfa-d7cd-4899-b115-633f19b02b2b_chr1:910000";
chr1	/dev/stdin	exon	910439	911245	.	+	.	gene_id "296e6bfa-d7cd-4899-b115-633f19b02b2b_chr1:910000"; transcript_id "296e6bfa-d7cd-4899-b115-633f19b02b2b_chr1:910000"; exon_number "1"; exon_id "296e6bfa-d7cd-4899-b115-633f19b02b2b_chr1:910000.1";
chr1	/dev/stdin	CDS	910439	911242	.	+	0	gene_id "296e6bfa-d7cd-4899-b115-633f19b02b2b_chr1:910000"; transcript_id "296e6bfa-d7cd-4899-b115-633f19b02b2b_chr1:910000"; exon_number "1"; exon_id "296e6bfa-d7cd-4899-b115-633f19b02b2b_chr1:910000.1";
chr1	/dev/stdin	start_codon	910439	910441	.	+	0	gene_id "296e6bfa-d7cd-4899-b115-633f19b02b2b_chr1:910000"; transcript_id "296e6bfa-d7cd-4899-b115-633f19b02b2b_chr1:910000"; exon_number "1"; exon_id "296e6bfa-d7cd-4899-b115-633f19b02b2b_chr1:910000.1";
chr1	/dev/stdin	stop_codon	911243	911245	.	+	0	gene_id "296e6bfa-d7cd-4899-b115-633f19b02b2b_chr1:910000"; transcript_id "296e6bfa-d7cd-4899-b115-633f19b02b2b_chr1:910000"; exon_number "1"; exon_id "296e6bfa-d7cd-4899-b115-633f19b02b2b_chr1:910000.1";
chr1	/dev/stdin	transcript	990877	991496	.	-	.	gene_id "aee869d1-634a-4f36-99d6-155a246ed8c0-3_chr1:990000"; transcript_id "aee869d1-634a-4f36-99d6-155a246ed8c0-3_chr1:990000";
chr1	/dev/stdin	exon	990877	991496	.	-	.	gene_id "aee869d1-634a-4f36-99d6-155a246ed8c0-3_chr1:990000"; transcript_id "aee869d1-634a-4f36-99d6-155a246ed8c0-3_chr1:990000"; exon_number "1"; exon_id "aee869d1-634a-4f36-99d6-155a246ed8c0-3_chr1:990000.1";
chr1	/dev/stdin	CDS	990877	991496	.	-	0	gene_id "aee869d1-634a-4f36-99d6-155a246ed8c0-3_chr1:990000"; transcript_id "aee869d1-634a-4f36-99d6-155a246ed8c0-3_chr1:990000"; exon_number "1"; exon_id "aee869d1-634a-4f36-99d6-155a246ed8c0-3_chr1:990000.1";
chr1	/dev/stdin	start_codon	991494	991496	.	-	0	gene_id "aee869d1-634a-4f36-99d6-155a246ed8c0-3_chr1:990000"; transcript_id "aee869d1-634a-4f36-99d6-155a246ed8c0-3_chr1:990000"; exon_number "1"; exon_id "aee869d1-634a-4f36-99d6-155a246ed8c0-3_chr1:990000.1";
chr1	/dev/stdin	transcript	1168759	1170421	.	-	.	gene_id "72103083-357b-46a4-8c89-570f1278b14f-1_chr1:1168000"; transcript_id "72103083-357b-46a4-8c89-570f1278b14f-1_chr1:1168000";
chr1	/dev/stdin	exon	1168759	1170421	.	-	.	gene_id "72103083-357b-46a4-8c89-570f1278b14f-1_chr1:1168000"; transcript_id "72103083-357b-46a4-8c89-570f1278b14f-1_chr1:1168000"; exon_number "1"; exon_id "72103083-357b-46a4-8c89-570f1278b14f-1_chr1:1168000.1";
chr1	/dev/stdin	CDS	1168759	1170421	.	-	0	gene_id "72103083-357b-46a4-8c89-570f1278b14f-1_chr1:1168000"; transcript_id "72103083-357b-46a4-8c89-570f1278b14f-1_chr1:1168000"; exon_number "1"; exon_id "72103083-357b-46a4-8c89-570f1278b14f-1_chr1:1168000.1";
chr1	/dev/stdin	start_codon	1170419	1170421	.	-	0	gene_id "72103083-357b-46a4-8c89-570f1278b14f-1_chr1:1168000"; transcript_id "72103083-357b-46a4-8c89-570f1278b14f-1_chr1:1168000"; exon_number "1"; exon_id "72103083-357b-46a4-8c89-570f1278b14f-1_chr1:1168000.1";
chr1	/dev/stdin	transcript	1168243	1169563	.	-	.	gene_id "72103083-357b-46a4-8c89-570f1278b14f-3_chr1:1168000"; transcript_id "72103083-357b-46a4-8c89-570f1278b14f-3_chr1:1168000";
chr1	/dev/stdin	exon	1168243	1169563	.	-	.	gene_id "72103083-357b-46a4-8c89-570f1278b14f-3_chr1:1168000"; transcript_id "72103083-357b-46a4-8c89-570f1278b14f-3_chr1:1168000"; exon_number "1"; exon_id "72103083-357b-46a4-8c89-570f1278b14f-3_chr1:1168000.1";
chr1	/dev/stdin	CDS	1168243	1169563	.	-	0	gene_id "72103083-357b-46a4-8c89-570f1278b14f-3_chr1:1168000"; transcript_id "72103083-357b-46a4-8c89-570f1278b14f-3_chr1:1168000"; exon_number "1"; exon_id "72103083-357b-46a4-8c89-570f1278b14f-3_chr1:1168000.1";
chr1	/dev/stdin	start_codon	1169561	1169563	.	-	0	gene_id "72103083-357b-46a4-8c89-570f1278b14f-3_chr1:1168000"; transcript_id "72103083-357b-46a4-8c89-570f1278b14f-3_chr1:1168000"; exon_number "1"; exon_id "72103083-357b-46a4-8c89-570f1278b14f-3_chr1:1168000.1";
chr1	/dev/stdin	transcript	1190281	1192372	.	-	.	gene_id "8c667c1b-6b4a-414f-90b4-57660e3c60d3_chr1:1190000"; transcript_id "8c667c1b-6b4a-414f-90b4-57660e3c60d3_chr1:1190000";
chr1	/dev/stdin	exon	1190281	1192372	.	-	.	gene_id "8c667c1b-6b4a-414f-90b4-57660e3c60d3_chr1:1190000"; transcript_id "8c667c1b-6b4a-414f-90b4-57660e3c60d3_chr1:1190000"; exon_number "1"; exon_id "8c667c1b-6b4a-414f-90b4-57660e3c60d3_chr1:1190000.1";
chr1	/dev/stdin	CDS	1190281	1192372	.	-	0	gene_id "8c667c1b-6b4a-414f-90b4-57660e3c60d3_chr1:1190000"; transcript_id "8c667c1b-6b4a-414f-90b4-57660e3c60d3_chr1:1190000"; exon_number "1"; exon_id "8c667c1b-6b4a-414f-90b4-57660e3c60d3_chr1:1190000.1";
chr1	/dev/stdin	start_codon	1192370	1192372	.	-	0	gene_id "8c667c1b-6b4a-414f-90b4-57660e3c60d3_chr1:1190000"; transcript_id "8c667c1b-6b4a-414f-90b4-57660e3c60d3_chr1:1190000"; exon_number "1"; exon_id "8c667c1b-6b4a-414f-90b4-57660e3c60d3_chr1:1190000.1";
chr1	/dev/stdin	transcript	1204225	1204951	.	+	.	gene_id "76f1b152-1e88-46c5-9db1-c276f0f1ae03_chr1:1204000"; transcript_id "76f1b152-1e88-46c5-9db1-c276f0f1ae03_chr1:1204000";
chr1	/dev/stdin	exon	1204225	1204951	.	+	.	gene_id "76f1b152-1e88-46c5-9db1-c276f0f1ae03_chr1:1204000"; transcript_id "76f1b152-1e88-46c5-9db1-c276f0f1ae03_chr1:1204000"; exon_number "1"; exon_id "76f1b152-1e88-46c5-9db1-c276f0f1ae03_chr1:1204000.1";
chr1	/dev/stdin	CDS	1204225	1204951	.	+	0	gene_id "76f1b152-1e88-46c5-9db1-c276f0f1ae03_chr1:1204000"; transcript_id "76f1b152-1e88-46c5-9db1-c276f0f1ae03_chr1:1204000"; exon_number "1"; exon_id "76f1b152-1e88-46c5-9db1-c276f0f1ae03_chr1:1204000.1";
chr1	/dev/stdin	start_codon	1204225	1204227	.	+	0	gene_id "76f1b152-1e88-46c5-9db1-c276f0f1ae03_chr1:1204000"; transcript_id "76f1b152-1e88-46c5-9db1-c276f0f1ae03_chr1:1204000"; exon_number "1"; exon_id "76f1b152-1e88-46c5-9db1-c276f0f1ae03_chr1:1204000.1";
chr1	/dev/stdin	transcript	1246709	1247053	.	+	.	gene_id "2d2700e5-20e3-4897-8a2d-e8b112651ec7_chr1:1246000"; transcript_id "2d2700e5-20e3-4897-8a2d-e8b112651ec7_chr1:1246000";
chr1	/dev/stdin	exon	1246709	1247053	.	+	.	gene_id "2d2700e5-20e3-4897-8a2d-e8b112651ec7_chr1:1246000"; transcript_id "2d2700e5-20e3-4897-8a2d-e8b112651ec7_chr1:1246000"; exon_number "1"; exon_id "2d2700e5-20e3-4897-8a2d-e8b112651ec7_chr1:1246000.1";
chr1	/dev/stdin	CDS	1246709	1247050	.	+	0	gene_id "2d2700e5-20e3-4897-8a2d-e8b112651ec7_chr1:1246000"; transcript_id "2d2700e5-20e3-4897-8a2d-e8b112651ec7_chr1:1246000"; exon_number "1"; exon_id "2d2700e5-20e3-4897-8a2d-e8b112651ec7_chr1:1246000.1";
chr1	/dev/stdin	start_codon	1246709	1246711	.	+	0	gene_id "2d2700e5-20e3-4897-8a2d-e8b112651ec7_chr1:1246000"; transcript_id "2d2700e5-20e3-4897-8a2d-e8b112651ec7_chr1:1246000"; exon_number "1"; exon_id "2d2700e5-20e3-4897-8a2d-e8b112651ec7_chr1:1246000.1";
chr1	/dev/stdin	stop_codon	1247051	1247053	.	+	0	gene_id "2d2700e5-20e3-4897-8a2d-e8b112651ec7_chr1:1246000"; transcript_id "2d2700e5-20e3-4897-8a2d-e8b112651ec7_chr1:1246000"; exon_number "1"; exon_id "2d2700e5-20e3-4897-8a2d-e8b112651ec7_chr1:1246000.1";
chr1	/dev/stdin	transcript	1342515	1342659	.	-	.	gene_id "253f22d2-319c-4597-b443-96d411a47c6d_chr1:1342000"; transcript_id "253f22d2-319c-4597-b443-96d411a47c6d_chr1:1342000";
chr1	/dev/stdin	exon	1342515	1342659	.	-	.	gene_id "253f22d2-319c-4597-b443-96d411a47c6d_chr1:1342000"; transcript_id "253f22d2-319c-4597-b443-96d411a47c6d_chr1:1342000"; exon_number "1"; exon_id "253f22d2-319c-4597-b443-96d411a47c6d_chr1:1342000.1";
chr1	/dev/stdin	CDS	1342515	1342659	.	-	0	gene_id "253f22d2-319c-4597-b443-96d411a47c6d_chr1:1342000"; transcript_id "253f22d2-319c-4597-b443-96d411a47c6d_chr1:1342000"; exon_number "1"; exon_id "253f22d2-319c-4597-b443-96d411a47c6d_chr1:1342000.1";
chr1	/dev/stdin	start_codon	1342657	1342659	.	-	0	gene_id "253f22d2-319c-4597-b443-96d411a47c6d_chr1:1342000"; transcript_id "253f22d2-319c-4597-b443-96d411a47c6d_chr1:1342000"; exon_number "1"; exon_id "253f22d2-319c-4597-b443-96d411a47c6d_chr1:1342000.1";
chr1	/dev/stdin	transcript	1357847	1358664	.	-	.	gene_id "164fa222-43a4-4218-9fe6-12fb39262029_chr1:1357000"; transcript_id "164fa222-43a4-4218-9fe6-12fb39262029_chr1:1357000";
chr1	/dev/stdin	exon	1357847	1358664	.	-	.	gene_id "164fa222-43a4-4218-9fe6-12fb39262029_chr1:1357000"; transcript_id "164fa222-43a4-4218-9fe6-12fb39262029_chr1:1357000"; exon_number "1"; exon_id "164fa222-43a4-4218-9fe6-12fb39262029_chr1:1357000.1";
chr1	/dev/stdin	CDS	1357847	1358664	.	-	0	gene_id "164fa222-43a4-4218-9fe6-12fb39262029_chr1:1357000"; transcript_id "164fa222-43a4-4218-9fe6-12fb39262029_chr1:1357000"; exon_number "1"; exon_id "164fa222-43a4-4218-9fe6-12fb39262029_chr1:1357000.1";
chr1	/dev/stdin	start_codon	1358662	1358664	.	-	0	gene_id "164fa222-43a4-4218-9fe6-12fb39262029_chr1:1357000"; transcript_id "164fa222-43a4-4218-9fe6-12fb39262029_chr1:1357000"; exon_number "1"; exon_id "164fa222-43a4-4218-9fe6-12fb39262029_chr1:1357000.1";
chr1	/dev/stdin	transcript	1404564	1405538	.	-	.	gene_id "37a21d55-a581-428c-a600-bcc1a95afecb-1_chr1:1404000"; transcript_id "37a21d55-a581-428c-a600-bcc1a95afecb-1_chr1:1404000";
chr1	/dev/stdin	exon	1404564	1405538	.	-	.	gene_id "37a21d55-a581-428c-a600-bcc1a95afecb-1_chr1:1404000"; transcript_id "37a21d55-a581-428c-a600-bcc1a95afecb-1_chr1:1404000"; exon_number "1"; exon_id "37a21d55-a581-428c-a600-bcc1a95afecb-1_chr1:1404000.1";
chr1	/dev/stdin	CDS	1404567	1405538	.	-	0	gene_id "37a21d55-a581-428c-a600-bcc1a95afecb-1_chr1:1404000"; transcript_id "37a21d55-a581-428c-a600-bcc1a95afecb-1_chr1:1404000"; exon_number "1"; exon_id "37a21d55-a581-428c-a600-bcc1a95afecb-1_chr1:1404000.1";
chr1	/dev/stdin	start_codon	1405536	1405538	.	-	0	gene_id "37a21d55-a581-428c-a600-bcc1a95afecb-1_chr1:1404000"; transcript_id "37a21d55-a581-428c-a600-bcc1a95afecb-1_chr1:1404000"; exon_number "1"; exon_id "37a21d55-a581-428c-a600-bcc1a95afecb-1_chr1:1404000.1";
chr1	/dev/stdin	stop_codon	1404564	1404566	.	-	0	gene_id "37a21d55-a581-428c-a600-bcc1a95afecb-1_chr1:1404000"; transcript_id "37a21d55-a581-428c-a600-bcc1a95afecb-1_chr1:1404000"; exon_number "1"; exon_id "37a21d55-a581-428c-a600-bcc1a95afecb-1_chr1:1404000.1";
chr1	/dev/stdin	transcript	1405817	1406566	.	-	.	gene_id "31555ed2-d9c8-4c96-a1c1-57bb939d5f6e_chr1:1405000"; transcript_id "31555ed2-d9c8-4c96-a1c1-57bb939d5f6e_chr1:1405000";
chr1	/dev/stdin	exon	1405817	1406566	.	-	.	gene_id "31555ed2-d9c8-4c96-a1c1-57bb939d5f6e_chr1:1405000"; transcript_id "31555ed2-d9c8-4c96-a1c1-57bb939d5f6e_chr1:1405000"; exon_number "1"; exon_id "31555ed2-d9c8-4c96-a1c1-57bb939d5f6e_chr1:1405000.1";
chr1	/dev/stdin	CDS	1405820	1406566	.	-	0	gene_id "31555ed2-d9c8-4c96-a1c1-57bb939d5f6e_chr1:1405000"; transcript_id "31555ed2-d9c8-4c96-a1c1-57bb939d5f6e_chr1:1405000"; exon_number "1"; exon_id "31555ed2-d9c8-4c96-a1c1-57bb939d5f6e_chr1:1405000.1";
chr1	/dev/stdin	start_codon	1406564	1406566	.	-	0	gene_id "31555ed2-d9c8-4c96-a1c1-57bb939d5f6e_chr1:1405000"; transcript_id "31555ed2-d9c8-4c96-a1c1-57bb939d5f6e_chr1:1405000"; exon_number "1"; exon_id "31555ed2-d9c8-4c96-a1c1-57bb939d5f6e_chr1:1405000.1";
chr1	/dev/stdin	stop_codon	1405817	1405819	.	-	0	gene_id "31555ed2-d9c8-4c96-a1c1-57bb939d5f6e_chr1:1405000"; transcript_id "31555ed2-d9c8-4c96-a1c1-57bb939d5f6e_chr1:1405000"; exon_number "1"; exon_id "31555ed2-d9c8-4c96-a1c1-57bb939d5f6e_chr1:1405000.1";
chr1	/dev/stdin	transcript	1406643	1407014	.	-	.	gene_id "1e7b1fd2-a685-457c-ae6f-f2fa7a89bbab_chr1:1406000"; transcript_id "1e7b1fd2-a685-457c-ae6f-f2fa7a89bbab_chr1:1406000";
chr1	/dev/stdin	exon	1406643	1407014	.	-	.	gene_id "1e7b1fd2-a685-457c-ae6f-f2fa7a89bbab_chr1:1406000"; transcript_id "1e7b1fd2-a685-457c-ae6f-f2fa7a89bbab_chr1:1406000"; exon_number "1"; exon_id "1e7b1fd2-a685-457c-ae6f-f2fa7a89bbab_chr1:1406000.1";
chr1	/dev/stdin	CDS	1406646	1407014	.	-	0	gene_id "1e7b1fd2-a685-457c-ae6f-f2fa7a89bbab_chr1:1406000"; transcript_id "1e7b1fd2-a685-457c-ae6f-f2fa7a89bbab_chr1:1406000"; exon_number "1"; exon_id "1e7b1fd2-a685-457c-ae6f-f2fa7a89bbab_chr1:1406000.1";
chr1	/dev/stdin	start_codon	1407012	1407014	.	-	0	gene_id "1e7b1fd2-a685-457c-ae6f-f2fa7a89bbab_chr1:1406000"; transcript_id "1e7b1fd2-a685-457c-ae6f-f2fa7a89bbab_chr1:1406000"; exon_number "1"; exon_id "1e7b1fd2-a685-457c-ae6f-f2fa7a89bbab_chr1:1406000.1";
chr1	/dev/stdin	stop_codon	1406643	1406645	.	-	0	gene_id "1e7b1fd2-a685-457c-ae6f-f2fa7a89bbab_chr1:1406000"; transcript_id "1e7b1fd2-a685-457c-ae6f-f2fa7a89bbab_chr1:1406000"; exon_number "1"; exon_id "1e7b1fd2-a685-457c-ae6f-f2fa7a89bbab_chr1:1406000.1";
chr1	/dev/stdin	transcript	1446665	1447409	.	-	.	gene_id "f0d35fb7-2c89-497b-bb60-d7c8ca43f98b_chr1:1446000"; transcript_id "f0d35fb7-2c89-497b-bb60-d7c8ca43f98b_chr1:1446000";
chr1	/dev/stdin	exon	1446665	1447409	.	-	.	gene_id "f0d35fb7-2c89-497b-bb60-d7c8ca43f98b_chr1:1446000"; transcript_id "f0d35fb7-2c89-497b-bb60-d7c8ca43f98b_chr1:1446000"; exon_number "1"; exon_id "f0d35fb7-2c89-497b-bb60-d7c8ca43f98b_chr1:1446000.1";
chr1	/dev/stdin	CDS	1446665	1447409	.	-	0	gene_id "f0d35fb7-2c89-497b-bb60-d7c8ca43f98b_chr1:1446000"; transcript_id "f0d35fb7-2c89-497b-bb60-d7c8ca43f98b_chr1:1446000"; exon_number "1"; exon_id "f0d35fb7-2c89-497b-bb60-d7c8ca43f98b_chr1:1446000.1";
chr1	/dev/stdin	start_codon	1447407	1447409	.	-	0	gene_id "f0d35fb7-2c89-497b-bb60-d7c8ca43f98b_chr1:1446000"; transcript_id "f0d35fb7-2c89-497b-bb60-d7c8ca43f98b_chr1:1446000"; exon_number "1"; exon_id "f0d35fb7-2c89-497b-bb60-d7c8ca43f98b_chr1:1446000.1";
chr1	/dev/stdin	transcript	1497734	1498938	.	-	.	gene_id "86ddd339-1bb0-48f4-a05b-2f46a95fac3d_chr1:1497000"; transcript_id "86ddd339-1bb0-48f4-a05b-2f46a95fac3d_chr1:1497000";
chr1	/dev/stdin	exon	1497734	1498938	.	-	.	gene_id "86ddd339-1bb0-48f4-a05b-2f46a95fac3d_chr1:1497000"; transcript_id "86ddd339-1bb0-48f4-a05b-2f46a95fac3d_chr1:1497000"; exon_number "1"; exon_id "86ddd339-1bb0-48f4-a05b-2f46a95fac3d_chr1:1497000.1";
chr1	/dev/stdin	CDS	1497734	1498938	.	-	0	gene_id "86ddd339-1bb0-48f4-a05b-2f46a95fac3d_chr1:1497000"; transcript_id "86ddd339-1bb0-48f4-a05b-2f46a95fac3d_chr1:1497000"; exon_number "1"; exon_id "86ddd339-1bb0-48f4-a05b-2f46a95fac3d_chr1:1497000.1";
chr1	/dev/stdin	start_codon	1498936	1498938	.	-	0	gene_id "86ddd339-1bb0-48f4-a05b-2f46a95fac3d_chr1:1497000"; transcript_id "86ddd339-1bb0-48f4-a05b-2f46a95fac3d_chr1:1497000"; exon_number "1"; exon_id "86ddd339-1bb0-48f4-a05b-2f46a95fac3d_chr1:1497000.1";
chr1	/dev/stdin	transcript	1510355	1511225	.	+	.	gene_id "b298cab5-838c-4c6f-bfe8-d10ee0652503_ENSG00000215014.3"; transcript_id "b298cab5-838c-4c6f-bfe8-d10ee0652503_ENSG00000215014.3";
chr1	/dev/stdin	exon	1510355	1511225	.	+	.	gene_id "b298cab5-838c-4c6f-bfe8-d10ee0652503_ENSG00000215014.3"; transcript_id "b298cab5-838c-4c6f-bfe8-d10ee0652503_ENSG00000215014.3"; exon_number "1"; exon_id "b298cab5-838c-4c6f-bfe8-d10ee0652503_ENSG00000215014.3.1";
chr1	/dev/stdin	CDS	1510355	1511225	.	+	0	gene_id "b298cab5-838c-4c6f-bfe8-d10ee0652503_ENSG00000215014.3"; transcript_id "b298cab5-838c-4c6f-bfe8-d10ee0652503_ENSG00000215014.3"; exon_number "1"; exon_id "b298cab5-838c-4c6f-bfe8-d10ee0652503_ENSG00000215014.3.1";
chr1	/dev/stdin	start_codon	1510355	1510357	.	+	0	gene_id "b298cab5-838c-4c6f-bfe8-d10ee0652503_ENSG00000215014.3"; transcript_id "b298cab5-838c-4c6f-bfe8-d10ee0652503_ENSG00000215014.3"; exon_number "1"; exon_id "b298cab5-838c-4c6f-bfe8-d10ee0652503_ENSG00000215014.3.1";
chr1	/dev/stdin	transcript	1592942	1594272	.	+	.	gene_id "a1efd7b0-ae0e-4086-ae6b-cce5df15dea7-1_chr1:1592000"; transcript_id "a1efd7b0-ae0e-4086-ae6b-cce5df15dea7-1_chr1:1592000";
chr1	/dev/stdin	exon	1592942	1594272	.	+	.	gene_id "a1efd7b0-ae0e-4086-ae6b-cce5df15dea7-1_chr1:1592000"; transcript_id "a1efd7b0-ae0e-4086-ae6b-cce5df15dea7-1_chr1:1592000"; exon_number "1"; exon_id "a1efd7b0-ae0e-4086-ae6b-cce5df15dea7-1_chr1:1592000.1";
chr1	/dev/stdin	CDS	1592942	1594272	.	+	0	gene_id "a1efd7b0-ae0e-4086-ae6b-cce5df15dea7-1_chr1:1592000"; transcript_id "a1efd7b0-ae0e-4086-ae6b-cce5df15dea7-1_chr1:1592000"; exon_number "1"; exon_id "a1efd7b0-ae0e-4086-ae6b-cce5df15dea7-1_chr1:1592000.1";
chr1	/dev/stdin	start_codon	1592942	1592944	.	+	0	gene_id "a1efd7b0-ae0e-4086-ae6b-cce5df15dea7-1_chr1:1592000"; transcript_id "a1efd7b0-ae0e-4086-ae6b-cce5df15dea7-1_chr1:1592000"; exon_number "1"; exon_id "a1efd7b0-ae0e-4086-ae6b-cce5df15dea7-1_chr1:1592000.1";
chr1	/dev/stdin	transcript	1620661	1621441	.	-	.	gene_id "599df7ea-ddbb-4771-b0a3-8d07c5a4a2b9_chr1:1620000"; transcript_id "599df7ea-ddbb-4771-b0a3-8d07c5a4a2b9_chr1:1620000";
chr1	/dev/stdin	exon	1620661	1621441	.	-	.	gene_id "599df7ea-ddbb-4771-b0a3-8d07c5a4a2b9_chr1:1620000"; transcript_id "599df7ea-ddbb-4771-b0a3-8d07c5a4a2b9_chr1:1620000"; exon_number "1"; exon_id "599df7ea-ddbb-4771-b0a3-8d07c5a4a2b9_chr1:1620000.1";
chr1	/dev/stdin	CDS	1620661	1621441	.	-	0	gene_id "599df7ea-ddbb-4771-b0a3-8d07c5a4a2b9_chr1:1620000"; transcript_id "599df7ea-ddbb-4771-b0a3-8d07c5a4a2b9_chr1:1620000"; exon_number "1"; exon_id "599df7ea-ddbb-4771-b0a3-8d07c5a4a2b9_chr1:1620000.1";
chr1	/dev/stdin	start_codon	1621439	1621441	.	-	0	gene_id "599df7ea-ddbb-4771-b0a3-8d07c5a4a2b9_chr1:1620000"; transcript_id "599df7ea-ddbb-4771-b0a3-8d07c5a4a2b9_chr1:1620000"; exon_number "1"; exon_id "599df7ea-ddbb-4771-b0a3-8d07c5a4a2b9_chr1:1620000.1";
chr1	/dev/stdin	transcript	1630064	1631000	.	-	.	gene_id "7552a97d-b604-4e74-bf46-30ff2069e88b-1_chr1:1630000"; transcript_id "7552a97d-b604-4e74-bf46-30ff2069e88b-1_chr1:1630000";
chr1	/dev/stdin	exon	1630064	1631000	.	-	.	gene_id "7552a97d-b604-4e74-bf46-30ff2069e88b-1_chr1:1630000"; transcript_id "7552a97d-b604-4e74-bf46-30ff2069e88b-1_chr1:1630000"; exon_number "1"; exon_id "7552a97d-b604-4e74-bf46-30ff2069e88b-1_chr1:1630000.1";
chr1	/dev/stdin	CDS	1630064	1631000	.	-	0	gene_id "7552a97d-b604-4e74-bf46-30ff2069e88b-1_chr1:1630000"; transcript_id "7552a97d-b604-4e74-bf46-30ff2069e88b-1_chr1:1630000"; exon_number "1"; exon_id "7552a97d-b604-4e74-bf46-30ff2069e88b-1_chr1:1630000.1";
chr1	/dev/stdin	start_codon	1630998	1631000	.	-	0	gene_id "7552a97d-b604-4e74-bf46-30ff2069e88b-1_chr1:1630000"; transcript_id "7552a97d-b604-4e74-bf46-30ff2069e88b-1_chr1:1630000"; exon_number "1"; exon_id "7552a97d-b604-4e74-bf46-30ff2069e88b-1_chr1:1630000.1";
chr1	/dev/stdin	transcript	1648359	1648770	.	-	.	gene_id "a7e04ba6-47db-42fb-bbc4-023149fc70b5_chr1:1648000"; transcript_id "a7e04ba6-47db-42fb-bbc4-023149fc70b5_chr1:1648000";
chr1	/dev/stdin	exon	1648359	1648770	.	-	.	gene_id "a7e04ba6-47db-42fb-bbc4-023149fc70b5_chr1:1648000"; transcript_id "a7e04ba6-47db-42fb-bbc4-023149fc70b5_chr1:1648000"; exon_number "1"; exon_id "a7e04ba6-47db-42fb-bbc4-023149fc70b5_chr1:1648000.1";
chr1	/dev/stdin	CDS	1648359	1648770	.	-	0	gene_id "a7e04ba6-47db-42fb-bbc4-023149fc70b5_chr1:1648000"; transcript_id "a7e04ba6-47db-42fb-bbc4-023149fc70b5_chr1:1648000"; exon_number "1"; exon_id "a7e04ba6-47db-42fb-bbc4-023149fc70b5_chr1:1648000.1";
chr1	/dev/stdin	start_codon	1648768	1648770	.	-	0	gene_id "a7e04ba6-47db-42fb-bbc4-023149fc70b5_chr1:1648000"; transcript_id "a7e04ba6-47db-42fb-bbc4-023149fc70b5_chr1:1648000"; exon_number "1"; exon_id "a7e04ba6-47db-42fb-bbc4-023149fc70b5_chr1:1648000.1";
chr1	/dev/stdin	transcript	1658826	1660867	.	+	.	gene_id "fdbe9416-96f0-4b63-b64c-4d8b75049aad_chr1:1658000"; transcript_id "fdbe9416-96f0-4b63-b64c-4d8b75049aad_chr1:1658000";
chr1	/dev/stdin	exon	1658826	1660867	.	+	.	gene_id "fdbe9416-96f0-4b63-b64c-4d8b75049aad_chr1:1658000"; transcript_id "fdbe9416-96f0-4b63-b64c-4d8b75049aad_chr1:1658000"; exon_number "1"; exon_id "fdbe9416-96f0-4b63-b64c-4d8b75049aad_chr1:1658000.1";
chr1	/dev/stdin	CDS	1658826	1660867	.	+	0	gene_id "fdbe9416-96f0-4b63-b64c-4d8b75049aad_chr1:1658000"; transcript_id "fdbe9416-96f0-4b63-b64c-4d8b75049aad_chr1:1658000"; exon_number "1"; exon_id "fdbe9416-96f0-4b63-b64c-4d8b75049aad_chr1:1658000.1";
chr1	/dev/stdin	start_codon	1658826	1658828	.	+	0	gene_id "fdbe9416-96f0-4b63-b64c-4d8b75049aad_chr1:1658000"; transcript_id "fdbe9416-96f0-4b63-b64c-4d8b75049aad_chr1:1658000"; exon_number "1"; exon_id "fdbe9416-96f0-4b63-b64c-4d8b75049aad_chr1:1658000.1";
chr1	/dev/stdin	transcript	1665925	1666922	.	-	.	gene_id "1306e70b-78b0-409f-8db4-7664f2bcd2a0-2_chr1:1665000"; transcript_id "1306e70b-78b0-409f-8db4-7664f2bcd2a0-2_chr1:1665000";
chr1	/dev/stdin	exon	1665925	1666922	.	-	.	gene_id "1306e70b-78b0-409f-8db4-7664f2bcd2a0-2_chr1:1665000"; transcript_id "1306e70b-78b0-409f-8db4-7664f2bcd2a0-2_chr1:1665000"; exon_number "1"; exon_id "1306e70b-78b0-409f-8db4-7664f2bcd2a0-2_chr1:1665000.1";
chr1	/dev/stdin	CDS	1665925	1666922	.	-	0	gene_id "1306e70b-78b0-409f-8db4-7664f2bcd2a0-2_chr1:1665000"; transcript_id "1306e70b-78b0-409f-8db4-7664f2bcd2a0-2_chr1:1665000"; exon_number "1"; exon_id "1306e70b-78b0-409f-8db4-7664f2bcd2a0-2_chr1:1665000.1";
chr1	/dev/stdin	start_codon	1666920	1666922	.	-	0	gene_id "1306e70b-78b0-409f-8db4-7664f2bcd2a0-2_chr1:1665000"; transcript_id "1306e70b-78b0-409f-8db4-7664f2bcd2a0-2_chr1:1665000"; exon_number "1"; exon_id "1306e70b-78b0-409f-8db4-7664f2bcd2a0-2_chr1:1665000.1";
chr1	/dev/stdin	transcript	1703600	1704286	.	+	.	gene_id "5b056df8-d2d1-4098-9977-15b110eaa552_chr1:1703000"; transcript_id "5b056df8-d2d1-4098-9977-15b110eaa552_chr1:1703000";
chr1	/dev/stdin	exon	1703600	1704286	.	+	.	gene_id "5b056df8-d2d1-4098-9977-15b110eaa552_chr1:1703000"; transcript_id "5b056df8-d2d1-4098-9977-15b110eaa552_chr1:1703000"; exon_number "1"; exon_id "5b056df8-d2d1-4098-9977-15b110eaa552_chr1:1703000.1";
chr1	/dev/stdin	CDS	1703600	1704283	.	+	0	gene_id "5b056df8-d2d1-4098-9977-15b110eaa552_chr1:1703000"; transcript_id "5b056df8-d2d1-4098-9977-15b110eaa552_chr1:1703000"; exon_number "1"; exon_id "5b056df8-d2d1-4098-9977-15b110eaa552_chr1:1703000.1";
chr1	/dev/stdin	start_codon	1703600	1703602	.	+	0	gene_id "5b056df8-d2d1-4098-9977-15b110eaa552_chr1:1703000"; transcript_id "5b056df8-d2d1-4098-9977-15b110eaa552_chr1:1703000"; exon_number "1"; exon_id "5b056df8-d2d1-4098-9977-15b110eaa552_chr1:1703000.1";
chr1	/dev/stdin	stop_codon	1704284	1704286	.	+	0	gene_id "5b056df8-d2d1-4098-9977-15b110eaa552_chr1:1703000"; transcript_id "5b056df8-d2d1-4098-9977-15b110eaa552_chr1:1703000"; exon_number "1"; exon_id "5b056df8-d2d1-4098-9977-15b110eaa552_chr1:1703000.1";
chr1	/dev/stdin	transcript	1734574	1735438	.	+	.	gene_id "cc414a5e-8aa4-4e7b-9b0e-72a0fb818719_chr1:1734000"; transcript_id "cc414a5e-8aa4-4e7b-9b0e-72a0fb818719_chr1:1734000";
chr1	/dev/stdin	exon	1734574	1735438	.	+	.	gene_id "cc414a5e-8aa4-4e7b-9b0e-72a0fb818719_chr1:1734000"; transcript_id "cc414a5e-8aa4-4e7b-9b0e-72a0fb818719_chr1:1734000"; exon_number "1"; exon_id "cc414a5e-8aa4-4e7b-9b0e-72a0fb818719_chr1:1734000.1";
chr1	/dev/stdin	CDS	1734574	1735438	.	+	0	gene_id "cc414a5e-8aa4-4e7b-9b0e-72a0fb818719_chr1:1734000"; transcript_id "cc414a5e-8aa4-4e7b-9b0e-72a0fb818719_chr1:1734000"; exon_number "1"; exon_id "cc414a5e-8aa4-4e7b-9b0e-72a0fb818719_chr1:1734000.1";
chr1	/dev/stdin	start_codon	1734574	1734576	.	+	0	gene_id "cc414a5e-8aa4-4e7b-9b0e-72a0fb818719_chr1:1734000"; transcript_id "cc414a5e-8aa4-4e7b-9b0e-72a0fb818719_chr1:1734000"; exon_number "1"; exon_id "cc414a5e-8aa4-4e7b-9b0e-72a0fb818719_chr1:1734000.1";
chr1	/dev/stdin	transcript	1748084	1749825	.	-	.	gene_id "a5a10a4a-f3ca-4439-a0b7-478c7286e30b_chr1:1748000"; transcript_id "a5a10a4a-f3ca-4439-a0b7-478c7286e30b_chr1:1748000";
chr1	/dev/stdin	exon	1748084	1749825	.	-	.	gene_id "a5a10a4a-f3ca-4439-a0b7-478c7286e30b_chr1:1748000"; transcript_id "a5a10a4a-f3ca-4439-a0b7-478c7286e30b_chr1:1748000"; exon_number "1"; exon_id "a5a10a4a-f3ca-4439-a0b7-478c7286e30b_chr1:1748000.1";
chr1	/dev/stdin	CDS	1748084	1749825	.	-	0	gene_id "a5a10a4a-f3ca-4439-a0b7-478c7286e30b_chr1:1748000"; transcript_id "a5a10a4a-f3ca-4439-a0b7-478c7286e30b_chr1:1748000"; exon_number "1"; exon_id "a5a10a4a-f3ca-4439-a0b7-478c7286e30b_chr1:1748000.1";
chr1	/dev/stdin	start_codon	1749823	1749825	.	-	0	gene_id "a5a10a4a-f3ca-4439-a0b7-478c7286e30b_chr1:1748000"; transcript_id "a5a10a4a-f3ca-4439-a0b7-478c7286e30b_chr1:1748000"; exon_number "1"; exon_id "a5a10a4a-f3ca-4439-a0b7-478c7286e30b_chr1:1748000.1";
chr1	/dev/stdin	transcript	1751145	1751808	.	+	.	gene_id "c5f2db13-e4a1-492e-b2d5-b2bd66a5864b_chr1:1751000"; transcript_id "c5f2db13-e4a1-492e-b2d5-b2bd66a5864b_chr1:1751000";
chr1	/dev/stdin	exon	1751145	1751808	.	+	.	gene_id "c5f2db13-e4a1-492e-b2d5-b2bd66a5864b_chr1:1751000"; transcript_id "c5f2db13-e4a1-492e-b2d5-b2bd66a5864b_chr1:1751000"; exon_number "1"; exon_id "c5f2db13-e4a1-492e-b2d5-b2bd66a5864b_chr1:1751000.1";
chr1	/dev/stdin	CDS	1751145	1751808	.	+	0	gene_id "c5f2db13-e4a1-492e-b2d5-b2bd66a5864b_chr1:1751000"; transcript_id "c5f2db13-e4a1-492e-b2d5-b2bd66a5864b_chr1:1751000"; exon_number "1"; exon_id "c5f2db13-e4a1-492e-b2d5-b2bd66a5864b_chr1:1751000.1";
chr1	/dev/stdin	start_codon	1751145	1751147	.	+	0	gene_id "c5f2db13-e4a1-492e-b2d5-b2bd66a5864b_chr1:1751000"; transcript_id "c5f2db13-e4a1-492e-b2d5-b2bd66a5864b_chr1:1751000"; exon_number "1"; exon_id "c5f2db13-e4a1-492e-b2d5-b2bd66a5864b_chr1:1751000.1";
chr1	/dev/stdin	transcript	1766107	1767378	.	+	.	gene_id "1b7c8fca-a733-4667-82a5-e1256d63327a_chr1:1766000"; transcript_id "1b7c8fca-a733-4667-82a5-e1256d63327a_chr1:1766000";
chr1	/dev/stdin	exon	1766107	1767378	.	+	.	gene_id "1b7c8fca-a733-4667-82a5-e1256d63327a_chr1:1766000"; transcript_id "1b7c8fca-a733-4667-82a5-e1256d63327a_chr1:1766000"; exon_number "1"; exon_id "1b7c8fca-a733-4667-82a5-e1256d63327a_chr1:1766000.1";
chr1	/dev/stdin	CDS	1766107	1767375	.	+	0	gene_id "1b7c8fca-a733-4667-82a5-e1256d63327a_chr1:1766000"; transcript_id "1b7c8fca-a733-4667-82a5-e1256d63327a_chr1:1766000"; exon_number "1"; exon_id "1b7c8fca-a733-4667-82a5-e1256d63327a_chr1:1766000.1";
chr1	/dev/stdin	start_codon	1766107	1766109	.	+	0	gene_id "1b7c8fca-a733-4667-82a5-e1256d63327a_chr1:1766000"; transcript_id "1b7c8fca-a733-4667-82a5-e1256d63327a_chr1:1766000"; exon_number "1"; exon_id "1b7c8fca-a733-4667-82a5-e1256d63327a_chr1:1766000.1";
chr1	/dev/stdin	stop_codon	1767376	1767378	.	+	0	gene_id "1b7c8fca-a733-4667-82a5-e1256d63327a_chr1:1766000"; transcript_id "1b7c8fca-a733-4667-82a5-e1256d63327a_chr1:1766000"; exon_number "1"; exon_id "1b7c8fca-a733-4667-82a5-e1256d63327a_chr1:1766000.1";
chr1	/dev/stdin	transcript	1793911	1795775	.	-	.	gene_id "eede296c-52b7-4a03-893d-d1fd17992b01_chr1:1793000"; transcript_id "eede296c-52b7-4a03-893d-d1fd17992b01_chr1:1793000";
chr1	/dev/stdin	exon	1793911	1795775	.	-	.	gene_id "eede296c-52b7-4a03-893d-d1fd17992b01_chr1:1793000"; transcript_id "eede296c-52b7-4a03-893d-d1fd17992b01_chr1:1793000"; exon_number "1"; exon_id "eede296c-52b7-4a03-893d-d1fd17992b01_chr1:1793000.1";
chr1	/dev/stdin	CDS	1793911	1795775	.	-	0	gene_id "eede296c-52b7-4a03-893d-d1fd17992b01_chr1:1793000"; transcript_id "eede296c-52b7-4a03-893d-d1fd17992b01_chr1:1793000"; exon_number "1"; exon_id "eede296c-52b7-4a03-893d-d1fd17992b01_chr1:1793000.1";
chr1	/dev/stdin	start_codon	1795773	1795775	.	-	0	gene_id "eede296c-52b7-4a03-893d-d1fd17992b01_chr1:1793000"; transcript_id "eede296c-52b7-4a03-893d-d1fd17992b01_chr1:1793000"; exon_number "1"; exon_id "eede296c-52b7-4a03-893d-d1fd17992b01_chr1:1793000.1";
chr1	/dev/stdin	transcript	1804496	1806053	.	-	.	gene_id "41ac4959-385d-4572-9791-8b9d60fbe39b_chr1:1804000"; transcript_id "41ac4959-385d-4572-9791-8b9d60fbe39b_chr1:1804000";
chr1	/dev/stdin	exon	1804496	1806053	.	-	.	gene_id "41ac4959-385d-4572-9791-8b9d60fbe39b_chr1:1804000"; transcript_id "41ac4959-385d-4572-9791-8b9d60fbe39b_chr1:1804000"; exon_number "1"; exon_id "41ac4959-385d-4572-9791-8b9d60fbe39b_chr1:1804000.1";
chr1	/dev/stdin	CDS	1804496	1806053	.	-	0	gene_id "41ac4959-385d-4572-9791-8b9d60fbe39b_chr1:1804000"; transcript_id "41ac4959-385d-4572-9791-8b9d60fbe39b_chr1:1804000"; exon_number "1"; exon_id "41ac4959-385d-4572-9791-8b9d60fbe39b_chr1:1804000.1";
chr1	/dev/stdin	start_codon	1806051	1806053	.	-	0	gene_id "41ac4959-385d-4572-9791-8b9d60fbe39b_chr1:1804000"; transcript_id "41ac4959-385d-4572-9791-8b9d60fbe39b_chr1:1804000"; exon_number "1"; exon_id "41ac4959-385d-4572-9791-8b9d60fbe39b_chr1:1804000.1";
chr1	/dev/stdin	transcript	2120984	2122908	.	-	.	gene_id "c1d25801-f392-4385-b9c2-9bc43b138c2e-2_ENSG00000269554.1"; transcript_id "c1d25801-f392-4385-b9c2-9bc43b138c2e-2_ENSG00000269554.1";
chr1	/dev/stdin	exon	2120984	2122908	.	-	.	gene_id "c1d25801-f392-4385-b9c2-9bc43b138c2e-2_ENSG00000269554.1"; transcript_id "c1d25801-f392-4385-b9c2-9bc43b138c2e-2_ENSG00000269554.1"; exon_number "1"; exon_id "c1d25801-f392-4385-b9c2-9bc43b138c2e-2_ENSG00000269554.1.1";
chr1	/dev/stdin	CDS	2120984	2122908	.	-	0	gene_id "c1d25801-f392-4385-b9c2-9bc43b138c2e-2_ENSG00000269554.1"; transcript_id "c1d25801-f392-4385-b9c2-9bc43b138c2e-2_ENSG00000269554.1"; exon_number "1"; exon_id "c1d25801-f392-4385-b9c2-9bc43b138c2e-2_ENSG00000269554.1.1";
chr1	/dev/stdin	start_codon	2122906	2122908	.	-	0	gene_id "c1d25801-f392-4385-b9c2-9bc43b138c2e-2_ENSG00000269554.1"; transcript_id "c1d25801-f392-4385-b9c2-9bc43b138c2e-2_ENSG00000269554.1"; exon_number "1"; exon_id "c1d25801-f392-4385-b9c2-9bc43b138c2e-2_ENSG00000269554.1.1";
chr1	/dev/stdin	transcript	2239708	2240097	.	+	.	gene_id "603cec00-abf9-40ec-9b69-47b8a6f2a5e8_chr1:2239000"; transcript_id "603cec00-abf9-40ec-9b69-47b8a6f2a5e8_chr1:2239000";
chr1	/dev/stdin	exon	2239708	2240097	.	+	.	gene_id "603cec00-abf9-40ec-9b69-47b8a6f2a5e8_chr1:2239000"; transcript_id "603cec00-abf9-40ec-9b69-47b8a6f2a5e8_chr1:2239000"; exon_number "1"; exon_id "603cec00-abf9-40ec-9b69-47b8a6f2a5e8_chr1:2239000.1";
chr1	/dev/stdin	CDS	2239708	2240094	.	+	0	gene_id "603cec00-abf9-40ec-9b69-47b8a6f2a5e8_chr1:2239000"; transcript_id "603cec00-abf9-40ec-9b69-47b8a6f2a5e8_chr1:2239000"; exon_number "1"; exon_id "603cec00-abf9-40ec-9b69-47b8a6f2a5e8_chr1:2239000.1";
chr1	/dev/stdin	start_codon	2239708	2239710	.	+	0	gene_id "603cec00-abf9-40ec-9b69-47b8a6f2a5e8_chr1:2239000"; transcript_id "603cec00-abf9-40ec-9b69-47b8a6f2a5e8_chr1:2239000"; exon_number "1"; exon_id "603cec00-abf9-40ec-9b69-47b8a6f2a5e8_chr1:2239000.1";
chr1	/dev/stdin	stop_codon	2240095	2240097	.	+	0	gene_id "603cec00-abf9-40ec-9b69-47b8a6f2a5e8_chr1:2239000"; transcript_id "603cec00-abf9-40ec-9b69-47b8a6f2a5e8_chr1:2239000"; exon_number "1"; exon_id "603cec00-abf9-40ec-9b69-47b8a6f2a5e8_chr1:2239000.1";
chr1	/dev/stdin	transcript	2335416	2336883	.	-	.	gene_id "5770de4b-86f3-414e-90f3-f5636cdcce99-1_chr1:2335000"; transcript_id "5770de4b-86f3-414e-90f3-f5636cdcce99-1_chr1:2335000";
chr1	/dev/stdin	exon	2335416	2336883	.	-	.	gene_id "5770de4b-86f3-414e-90f3-f5636cdcce99-1_chr1:2335000"; transcript_id "5770de4b-86f3-414e-90f3-f5636cdcce99-1_chr1:2335000"; exon_number "1"; exon_id "5770de4b-86f3-414e-90f3-f5636cdcce99-1_chr1:2335000.1";
chr1	/dev/stdin	CDS	2335416	2336883	.	-	0	gene_id "5770de4b-86f3-414e-90f3-f5636cdcce99-1_chr1:2335000"; transcript_id "5770de4b-86f3-414e-90f3-f5636cdcce99-1_chr1:2335000"; exon_number "1"; exon_id "5770de4b-86f3-414e-90f3-f5636cdcce99-1_chr1:2335000.1";
chr1	/dev/stdin	start_codon	2336881	2336883	.	-	0	gene_id "5770de4b-86f3-414e-90f3-f5636cdcce99-1_chr1:2335000"; transcript_id "5770de4b-86f3-414e-90f3-f5636cdcce99-1_chr1:2335000"; exon_number "1"; exon_id "5770de4b-86f3-414e-90f3-f5636cdcce99-1_chr1:2335000.1";
chr1	/dev/stdin	transcript	3650468	3652739	.	+	.	gene_id "fc122201-cf52-40e3-8636-9a1afdedb2c9_chr1:3650000"; transcript_id "fc122201-cf52-40e3-8636-9a1afdedb2c9_chr1:3650000";
chr1	/dev/stdin	exon	3650468	3652739	.	+	.	gene_id "fc122201-cf52-40e3-8636-9a1afdedb2c9_chr1:3650000"; transcript_id "fc122201-cf52-40e3-8636-9a1afdedb2c9_chr1:3650000"; exon_number "1"; exon_id "fc122201-cf52-40e3-8636-9a1afdedb2c9_chr1:3650000.1";
chr1	/dev/stdin	CDS	3650468	3652739	.	+	0	gene_id "fc122201-cf52-40e3-8636-9a1afdedb2c9_chr1:3650000"; transcript_id "fc122201-cf52-40e3-8636-9a1afdedb2c9_chr1:3650000"; exon_number "1"; exon_id "fc122201-cf52-40e3-8636-9a1afdedb2c9_chr1:3650000.1";
chr1	/dev/stdin	start_codon	3650468	3650470	.	+	0	gene_id "fc122201-cf52-40e3-8636-9a1afdedb2c9_chr1:3650000"; transcript_id "fc122201-cf52-40e3-8636-9a1afdedb2c9_chr1:3650000"; exon_number "1"; exon_id "fc122201-cf52-40e3-8636-9a1afdedb2c9_chr1:3650000.1";
chr1	/dev/stdin	transcript	6245095	6246635	.	-	.	gene_id "f88b008b-a738-49cb-b83b-9c0ff5888704_chr1:6245000"; transcript_id "f88b008b-a738-49cb-b83b-9c0ff5888704_chr1:6245000";
chr1	/dev/stdin	exon	6245095	6246635	.	-	.	gene_id "f88b008b-a738-49cb-b83b-9c0ff5888704_chr1:6245000"; transcript_id "f88b008b-a738-49cb-b83b-9c0ff5888704_chr1:6245000"; exon_number "1"; exon_id "f88b008b-a738-49cb-b83b-9c0ff5888704_chr1:6245000.1";
chr1	/dev/stdin	CDS	6245095	6246635	.	-	0	gene_id "f88b008b-a738-49cb-b83b-9c0ff5888704_chr1:6245000"; transcript_id "f88b008b-a738-49cb-b83b-9c0ff5888704_chr1:6245000"; exon_number "1"; exon_id "f88b008b-a738-49cb-b83b-9c0ff5888704_chr1:6245000.1";
chr1	/dev/stdin	start_codon	6246633	6246635	.	-	0	gene_id "f88b008b-a738-49cb-b83b-9c0ff5888704_chr1:6245000"; transcript_id "f88b008b-a738-49cb-b83b-9c0ff5888704_chr1:6245000"; exon_number "1"; exon_id "f88b008b-a738-49cb-b83b-9c0ff5888704_chr1:6245000.1";
chr1	/dev/stdin	transcript	6306415	6308478	.	+	.	gene_id "7176aa02-a71a-45b1-b58d-5758b6569c12-2_chr1:6306000"; transcript_id "7176aa02-a71a-45b1-b58d-5758b6569c12-2_chr1:6306000";
chr1	/dev/stdin	exon	6306415	6308478	.	+	.	gene_id "7176aa02-a71a-45b1-b58d-5758b6569c12-2_chr1:6306000"; transcript_id "7176aa02-a71a-45b1-b58d-5758b6569c12-2_chr1:6306000"; exon_number "1"; exon_id "7176aa02-a71a-45b1-b58d-5758b6569c12-2_chr1:6306000.1";
chr1	/dev/stdin	CDS	6306415	6308475	.	+	0	gene_id "7176aa02-a71a-45b1-b58d-5758b6569c12-2_chr1:6306000"; transcript_id "7176aa02-a71a-45b1-b58d-5758b6569c12-2_chr1:6306000"; exon_number "1"; exon_id "7176aa02-a71a-45b1-b58d-5758b6569c12-2_chr1:6306000.1";
chr1	/dev/stdin	start_codon	6306415	6306417	.	+	0	gene_id "7176aa02-a71a-45b1-b58d-5758b6569c12-2_chr1:6306000"; transcript_id "7176aa02-a71a-45b1-b58d-5758b6569c12-2_chr1:6306000"; exon_number "1"; exon_id "7176aa02-a71a-45b1-b58d-5758b6569c12-2_chr1:6306000.1";
chr1	/dev/stdin	stop_codon	6308476	6308478	.	+	0	gene_id "7176aa02-a71a-45b1-b58d-5758b6569c12-2_chr1:6306000"; transcript_id "7176aa02-a71a-45b1-b58d-5758b6569c12-2_chr1:6306000"; exon_number "1"; exon_id "7176aa02-a71a-45b1-b58d-5758b6569c12-2_chr1:6306000.1";
chr1	/dev/stdin	transcript	6370088	6370841	.	+	.	gene_id "5300ddc9-85c3-470d-8909-84b03d200dce_chr1:6370000"; transcript_id "5300ddc9-85c3-470d-8909-84b03d200dce_chr1:6370000";
chr1	/dev/stdin	exon	6370088	6370841	.	+	.	gene_id "5300ddc9-85c3-470d-8909-84b03d200dce_chr1:6370000"; transcript_id "5300ddc9-85c3-470d-8909-84b03d200dce_chr1:6370000"; exon_number "1"; exon_id "5300ddc9-85c3-470d-8909-84b03d200dce_chr1:6370000.1";
chr1	/dev/stdin	CDS	6370088	6370841	.	+	0	gene_id "5300ddc9-85c3-470d-8909-84b03d200dce_chr1:6370000"; transcript_id "5300ddc9-85c3-470d-8909-84b03d200dce_chr1:6370000"; exon_number "1"; exon_id "5300ddc9-85c3-470d-8909-84b03d200dce_chr1:6370000.1";
chr1	/dev/stdin	start_codon	6370088	6370090	.	+	0	gene_id "5300ddc9-85c3-470d-8909-84b03d200dce_chr1:6370000"; transcript_id "5300ddc9-85c3-470d-8909-84b03d200dce_chr1:6370000"; exon_number "1"; exon_id "5300ddc9-85c3-470d-8909-84b03d200dce_chr1:6370000.1";
chr1	/dev/stdin	transcript	6385553	6387011	.	-	.	gene_id "feb872cc-c950-4f7e-9588-c7b5b1174c65_chr1:6385000"; transcript_id "feb872cc-c950-4f7e-9588-c7b5b1174c65_chr1:6385000";
chr1	/dev/stdin	exon	6385553	6387011	.	-	.	gene_id "feb872cc-c950-4f7e-9588-c7b5b1174c65_chr1:6385000"; transcript_id "feb872cc-c950-4f7e-9588-c7b5b1174c65_chr1:6385000"; exon_number "1"; exon_id "feb872cc-c950-4f7e-9588-c7b5b1174c65_chr1:6385000.1";
chr1	/dev/stdin	CDS	6385553	6387011	.	-	0	gene_id "feb872cc-c950-4f7e-9588-c7b5b1174c65_chr1:6385000"; transcript_id "feb872cc-c950-4f7e-9588-c7b5b1174c65_chr1:6385000"; exon_number "1"; exon_id "feb872cc-c950-4f7e-9588-c7b5b1174c65_chr1:6385000.1";
chr1	/dev/stdin	start_codon	6387009	6387011	.	-	0	gene_id "feb872cc-c950-4f7e-9588-c7b5b1174c65_chr1:6385000"; transcript_id "feb872cc-c950-4f7e-9588-c7b5b1174c65_chr1:6385000"; exon_number "1"; exon_id "feb872cc-c950-4f7e-9588-c7b5b1174c65_chr1:6385000.1";
chr1	/dev/stdin	transcript	6468299	6468597	.	+	.	gene_id "d62bd0b9-d99e-4682-b5a6-860e99373e4f_chr1:6468000"; transcript_id "d62bd0b9-d99e-4682-b5a6-860e99373e4f_chr1:6468000";
chr1	/dev/stdin	exon	6468299	6468597	.	+	.	gene_id "d62bd0b9-d99e-4682-b5a6-860e99373e4f_chr1:6468000"; transcript_id "d62bd0b9-d99e-4682-b5a6-860e99373e4f_chr1:6468000"; exon_number "1"; exon_id "d62bd0b9-d99e-4682-b5a6-860e99373e4f_chr1:6468000.1";
chr1	/dev/stdin	CDS	6468299	6468597	.	+	0	gene_id "d62bd0b9-d99e-4682-b5a6-860e99373e4f_chr1:6468000"; transcript_id "d62bd0b9-d99e-4682-b5a6-860e99373e4f_chr1:6468000"; exon_number "1"; exon_id "d62bd0b9-d99e-4682-b5a6-860e99373e4f_chr1:6468000.1";
chr1	/dev/stdin	start_codon	6468299	6468301	.	+	0	gene_id "d62bd0b9-d99e-4682-b5a6-860e99373e4f_chr1:6468000"; transcript_id "d62bd0b9-d99e-4682-b5a6-860e99373e4f_chr1:6468000"; exon_number "1"; exon_id "d62bd0b9-d99e-4682-b5a6-860e99373e4f_chr1:6468000.1";
chr1	/dev/stdin	transcript	6475292	6475892	.	+	.	gene_id "51c2b690-1e91-45e9-908d-eaf128caf2c3_chr1:6475000"; transcript_id "51c2b690-1e91-45e9-908d-eaf128caf2c3_chr1:6475000";
chr1	/dev/stdin	exon	6475292	6475892	.	+	.	gene_id "51c2b690-1e91-45e9-908d-eaf128caf2c3_chr1:6475000"; transcript_id "51c2b690-1e91-45e9-908d-eaf128caf2c3_chr1:6475000"; exon_number "1"; exon_id "51c2b690-1e91-45e9-908d-eaf128caf2c3_chr1:6475000.1";
chr1	/dev/stdin	CDS	6475292	6475892	.	+	0	gene_id "51c2b690-1e91-45e9-908d-eaf128caf2c3_chr1:6475000"; transcript_id "51c2b690-1e91-45e9-908d-eaf128caf2c3_chr1:6475000"; exon_number "1"; exon_id "51c2b690-1e91-45e9-908d-eaf128caf2c3_chr1:6475000.1";
chr1	/dev/stdin	start_codon	6475292	6475294	.	+	0	gene_id "51c2b690-1e91-45e9-908d-eaf128caf2c3_chr1:6475000"; transcript_id "51c2b690-1e91-45e9-908d-eaf128caf2c3_chr1:6475000"; exon_number "1"; exon_id "51c2b690-1e91-45e9-908d-eaf128caf2c3_chr1:6475000.1";
chr1	/dev/stdin	transcript	6581411	6582965	.	+	.	gene_id "0a0b94ba-9e3e-4e88-992c-4e497a5332f8_chr1:6581000"; transcript_id "0a0b94ba-9e3e-4e88-992c-4e497a5332f8_chr1:6581000";
chr1	/dev/stdin	exon	6581411	6582965	.	+	.	gene_id "0a0b94ba-9e3e-4e88-992c-4e497a5332f8_chr1:6581000"; transcript_id "0a0b94ba-9e3e-4e88-992c-4e497a5332f8_chr1:6581000"; exon_number "1"; exon_id "0a0b94ba-9e3e-4e88-992c-4e497a5332f8_chr1:6581000.1";
chr1	/dev/stdin	CDS	6581411	6582965	.	+	0	gene_id "0a0b94ba-9e3e-4e88-992c-4e497a5332f8_chr1:6581000"; transcript_id "0a0b94ba-9e3e-4e88-992c-4e497a5332f8_chr1:6581000"; exon_number "1"; exon_id "0a0b94ba-9e3e-4e88-992c-4e497a5332f8_chr1:6581000.1";
chr1	/dev/stdin	start_codon	6581411	6581413	.	+	0	gene_id "0a0b94ba-9e3e-4e88-992c-4e497a5332f8_chr1:6581000"; transcript_id "0a0b94ba-9e3e-4e88-992c-4e497a5332f8_chr1:6581000"; exon_number "1"; exon_id "0a0b94ba-9e3e-4e88-992c-4e497a5332f8_chr1:6581000.1";
chr1	/dev/stdin	transcript	6650786	6651928	.	+	.	gene_id "53736958-80e5-4ff8-8b78-f8830a18b49c-1_chr1:6650000"; transcript_id "53736958-80e5-4ff8-8b78-f8830a18b49c-1_chr1:6650000";
chr1	/dev/stdin	exon	6650786	6651928	.	+	.	gene_id "53736958-80e5-4ff8-8b78-f8830a18b49c-1_chr1:6650000"; transcript_id "53736958-80e5-4ff8-8b78-f8830a18b49c-1_chr1:6650000"; exon_number "1"; exon_id "53736958-80e5-4ff8-8b78-f8830a18b49c-1_chr1:6650000.1";
chr1	/dev/stdin	CDS	6650786	6651925	.	+	0	gene_id "53736958-80e5-4ff8-8b78-f8830a18b49c-1_chr1:6650000"; transcript_id "53736958-80e5-4ff8-8b78-f8830a18b49c-1_chr1:6650000"; exon_number "1"; exon_id "53736958-80e5-4ff8-8b78-f8830a18b49c-1_chr1:6650000.1";
chr1	/dev/stdin	start_codon	6650786	6650788	.	+	0	gene_id "53736958-80e5-4ff8-8b78-f8830a18b49c-1_chr1:6650000"; transcript_id "53736958-80e5-4ff8-8b78-f8830a18b49c-1_chr1:6650000"; exon_number "1"; exon_id "53736958-80e5-4ff8-8b78-f8830a18b49c-1_chr1:6650000.1";
chr1	/dev/stdin	stop_codon	6651926	6651928	.	+	0	gene_id "53736958-80e5-4ff8-8b78-f8830a18b49c-1_chr1:6650000"; transcript_id "53736958-80e5-4ff8-8b78-f8830a18b49c-1_chr1:6650000"; exon_number "1"; exon_id "53736958-80e5-4ff8-8b78-f8830a18b49c-1_chr1:6650000.1";
chr1	/dev/stdin	transcript	6650896	6652161	.	+	.	gene_id "53736958-80e5-4ff8-8b78-f8830a18b49c-3_chr1:6650000"; transcript_id "53736958-80e5-4ff8-8b78-f8830a18b49c-3_chr1:6650000";
chr1	/dev/stdin	exon	6650896	6652161	.	+	.	gene_id "53736958-80e5-4ff8-8b78-f8830a18b49c-3_chr1:6650000"; transcript_id "53736958-80e5-4ff8-8b78-f8830a18b49c-3_chr1:6650000"; exon_number "1"; exon_id "53736958-80e5-4ff8-8b78-f8830a18b49c-3_chr1:6650000.1";
chr1	/dev/stdin	CDS	6650896	6652158	.	+	0	gene_id "53736958-80e5-4ff8-8b78-f8830a18b49c-3_chr1:6650000"; transcript_id "53736958-80e5-4ff8-8b78-f8830a18b49c-3_chr1:6650000"; exon_number "1"; exon_id "53736958-80e5-4ff8-8b78-f8830a18b49c-3_chr1:6650000.1";
chr1	/dev/stdin	start_codon	6650896	6650898	.	+	0	gene_id "53736958-80e5-4ff8-8b78-f8830a18b49c-3_chr1:6650000"; transcript_id "53736958-80e5-4ff8-8b78-f8830a18b49c-3_chr1:6650000"; exon_number "1"; exon_id "53736958-80e5-4ff8-8b78-f8830a18b49c-3_chr1:6650000.1";
chr1	/dev/stdin	stop_codon	6652159	6652161	.	+	0	gene_id "53736958-80e5-4ff8-8b78-f8830a18b49c-3_chr1:6650000"; transcript_id "53736958-80e5-4ff8-8b78-f8830a18b49c-3_chr1:6650000"; exon_number "1"; exon_id "53736958-80e5-4ff8-8b78-f8830a18b49c-3_chr1:6650000.1";
chr1	/dev/stdin	transcript	6672312	6673436	.	-	.	gene_id "4803b928-7fea-42b9-b3ac-df9fa667323d_chr1:6672000"; transcript_id "4803b928-7fea-42b9-b3ac-df9fa667323d_chr1:6672000";
chr1	/dev/stdin	exon	6672312	6673436	.	-	.	gene_id "4803b928-7fea-42b9-b3ac-df9fa667323d_chr1:6672000"; transcript_id "4803b928-7fea-42b9-b3ac-df9fa667323d_chr1:6672000"; exon_number "1"; exon_id "4803b928-7fea-42b9-b3ac-df9fa667323d_chr1:6672000.1";
chr1	/dev/stdin	CDS	6672315	6673436	.	-	0	gene_id "4803b928-7fea-42b9-b3ac-df9fa667323d_chr1:6672000"; transcript_id "4803b928-7fea-42b9-b3ac-df9fa667323d_chr1:6672000"; exon_number "1"; exon_id "4803b928-7fea-42b9-b3ac-df9fa667323d_chr1:6672000.1";
chr1	/dev/stdin	start_codon	6673434	6673436	.	-	0	gene_id "4803b928-7fea-42b9-b3ac-df9fa667323d_chr1:6672000"; transcript_id "4803b928-7fea-42b9-b3ac-df9fa667323d_chr1:6672000"; exon_number "1"; exon_id "4803b928-7fea-42b9-b3ac-df9fa667323d_chr1:6672000.1";
chr1	/dev/stdin	stop_codon	6672312	6672314	.	-	0	gene_id "4803b928-7fea-42b9-b3ac-df9fa667323d_chr1:6672000"; transcript_id "4803b928-7fea-42b9-b3ac-df9fa667323d_chr1:6672000"; exon_number "1"; exon_id "4803b928-7fea-42b9-b3ac-df9fa667323d_chr1:6672000.1";
chr1	/dev/stdin	transcript	6682782	6684093	.	+	.	gene_id "332d569d-ba66-4609-8736-ab7b78601149_chr1:6682000"; transcript_id "332d569d-ba66-4609-8736-ab7b78601149_chr1:6682000";
chr1	/dev/stdin	exon	6682782	6684093	.	+	.	gene_id "332d569d-ba66-4609-8736-ab7b78601149_chr1:6682000"; transcript_id "332d569d-ba66-4609-8736-ab7b78601149_chr1:6682000"; exon_number "1"; exon_id "332d569d-ba66-4609-8736-ab7b78601149_chr1:6682000.1";
chr1	/dev/stdin	CDS	6682782	6684093	.	+	0	gene_id "332d569d-ba66-4609-8736-ab7b78601149_chr1:6682000"; transcript_id "332d569d-ba66-4609-8736-ab7b78601149_chr1:6682000"; exon_number "1"; exon_id "332d569d-ba66-4609-8736-ab7b78601149_chr1:6682000.1";
chr1	/dev/stdin	start_codon	6682782	6682784	.	+	0	gene_id "332d569d-ba66-4609-8736-ab7b78601149_chr1:6682000"; transcript_id "332d569d-ba66-4609-8736-ab7b78601149_chr1:6682000"; exon_number "1"; exon_id "332d569d-ba66-4609-8736-ab7b78601149_chr1:6682000.1";
chr1	/dev/stdin	transcript	6725729	6726394	.	+	.	gene_id "273a7c7a-1418-4766-9671-9c3a3f00ee7f_chr1:6725000"; transcript_id "273a7c7a-1418-4766-9671-9c3a3f00ee7f_chr1:6725000";
chr1	/dev/stdin	exon	6725729	6726394	.	+	.	gene_id "273a7c7a-1418-4766-9671-9c3a3f00ee7f_chr1:6725000"; transcript_id "273a7c7a-1418-4766-9671-9c3a3f00ee7f_chr1:6725000"; exon_number "1"; exon_id "273a7c7a-1418-4766-9671-9c3a3f00ee7f_chr1:6725000.1";
chr1	/dev/stdin	CDS	6725729	6726391	.	+	0	gene_id "273a7c7a-1418-4766-9671-9c3a3f00ee7f_chr1:6725000"; transcript_id "273a7c7a-1418-4766-9671-9c3a3f00ee7f_chr1:6725000"; exon_number "1"; exon_id "273a7c7a-1418-4766-9671-9c3a3f00ee7f_chr1:6725000.1";
chr1	/dev/stdin	start_codon	6725729	6725731	.	+	0	gene_id "273a7c7a-1418-4766-9671-9c3a3f00ee7f_chr1:6725000"; transcript_id "273a7c7a-1418-4766-9671-9c3a3f00ee7f_chr1:6725000"; exon_number "1"; exon_id "273a7c7a-1418-4766-9671-9c3a3f00ee7f_chr1:6725000.1";
chr1	/dev/stdin	stop_codon	6726392	6726394	.	+	0	gene_id "273a7c7a-1418-4766-9671-9c3a3f00ee7f_chr1:6725000"; transcript_id "273a7c7a-1418-4766-9671-9c3a3f00ee7f_chr1:6725000"; exon_number "1"; exon_id "273a7c7a-1418-4766-9671-9c3a3f00ee7f_chr1:6725000.1";
chr1	/dev/stdin	transcript	6931815	6932080	.	-	.	gene_id "b6d0d1d5-24fb-4c8b-aab9-4e753ffec026_chr1:6931000"; transcript_id "b6d0d1d5-24fb-4c8b-aab9-4e753ffec026_chr1:6931000";
chr1	/dev/stdin	exon	6931815	6932080	.	-	.	gene_id "b6d0d1d5-24fb-4c8b-aab9-4e753ffec026_chr1:6931000"; transcript_id "b6d0d1d5-24fb-4c8b-aab9-4e753ffec026_chr1:6931000"; exon_number "1"; exon_id "b6d0d1d5-24fb-4c8b-aab9-4e753ffec026_chr1:6931000.1";
chr1	/dev/stdin	CDS	6931815	6932080	.	-	0	gene_id "b6d0d1d5-24fb-4c8b-aab9-4e753ffec026_chr1:6931000"; transcript_id "b6d0d1d5-24fb-4c8b-aab9-4e753ffec026_chr1:6931000"; exon_number "1"; exon_id "b6d0d1d5-24fb-4c8b-aab9-4e753ffec026_chr1:6931000.1";
chr1	/dev/stdin	start_codon	6932078	6932080	.	-	0	gene_id "b6d0d1d5-24fb-4c8b-aab9-4e753ffec026_chr1:6931000"; transcript_id "b6d0d1d5-24fb-4c8b-aab9-4e753ffec026_chr1:6931000"; exon_number "1"; exon_id "b6d0d1d5-24fb-4c8b-aab9-4e753ffec026_chr1:6931000.1";
chr1	/dev/stdin	transcript	6947726	6948258	.	+	.	gene_id "33b3c64f-c2f5-421c-a6ba-1004ed25c774_chr1:6947000"; transcript_id "33b3c64f-c2f5-421c-a6ba-1004ed25c774_chr1:6947000";
chr1	/dev/stdin	exon	6947726	6948258	.	+	.	gene_id "33b3c64f-c2f5-421c-a6ba-1004ed25c774_chr1:6947000"; transcript_id "33b3c64f-c2f5-421c-a6ba-1004ed25c774_chr1:6947000"; exon_number "1"; exon_id "33b3c64f-c2f5-421c-a6ba-1004ed25c774_chr1:6947000.1";
chr1	/dev/stdin	CDS	6947726	6948258	.	+	0	gene_id "33b3c64f-c2f5-421c-a6ba-1004ed25c774_chr1:6947000"; transcript_id "33b3c64f-c2f5-421c-a6ba-1004ed25c774_chr1:6947000"; exon_number "1"; exon_id "33b3c64f-c2f5-421c-a6ba-1004ed25c774_chr1:6947000.1";
chr1	/dev/stdin	start_codon	6947726	6947728	.	+	0	gene_id "33b3c64f-c2f5-421c-a6ba-1004ed25c774_chr1:6947000"; transcript_id "33b3c64f-c2f5-421c-a6ba-1004ed25c774_chr1:6947000"; exon_number "1"; exon_id "33b3c64f-c2f5-421c-a6ba-1004ed25c774_chr1:6947000.1";
chr1	/dev/stdin	transcript	8045011	8045339	.	+	.	gene_id "fdd0a833-6cbd-4475-b619-73411796bb5d_chr1:8045000"; transcript_id "fdd0a833-6cbd-4475-b619-73411796bb5d_chr1:8045000";
chr1	/dev/stdin	exon	8045011	8045339	.	+	.	gene_id "fdd0a833-6cbd-4475-b619-73411796bb5d_chr1:8045000"; transcript_id "fdd0a833-6cbd-4475-b619-73411796bb5d_chr1:8045000"; exon_number "1"; exon_id "fdd0a833-6cbd-4475-b619-73411796bb5d_chr1:8045000.1";
chr1	/dev/stdin	CDS	8045011	8045339	.	+	0	gene_id "fdd0a833-6cbd-4475-b619-73411796bb5d_chr1:8045000"; transcript_id "fdd0a833-6cbd-4475-b619-73411796bb5d_chr1:8045000"; exon_number "1"; exon_id "fdd0a833-6cbd-4475-b619-73411796bb5d_chr1:8045000.1";
chr1	/dev/stdin	start_codon	8045011	8045013	.	+	0	gene_id "fdd0a833-6cbd-4475-b619-73411796bb5d_chr1:8045000"; transcript_id "fdd0a833-6cbd-4475-b619-73411796bb5d_chr1:8045000"; exon_number "1"; exon_id "fdd0a833-6cbd-4475-b619-73411796bb5d_chr1:8045000.1";
chr1	/dev/stdin	transcript	8045148	8045339	.	+	.	gene_id "fdd0a833-6cbd-4475-b619-73411796bb5d-1_chr1:8045000"; transcript_id "fdd0a833-6cbd-4475-b619-73411796bb5d-1_chr1:8045000";
chr1	/dev/stdin	exon	8045148	8045339	.	+	.	gene_id "fdd0a833-6cbd-4475-b619-73411796bb5d-1_chr1:8045000"; transcript_id "fdd0a833-6cbd-4475-b619-73411796bb5d-1_chr1:8045000"; exon_number "1"; exon_id "fdd0a833-6cbd-4475-b619-73411796bb5d-1_chr1:8045000.1";
chr1	/dev/stdin	CDS	8045148	8045336	.	+	0	gene_id "fdd0a833-6cbd-4475-b619-73411796bb5d-1_chr1:8045000"; transcript_id "fdd0a833-6cbd-4475-b619-73411796bb5d-1_chr1:8045000"; exon_number "1"; exon_id "fdd0a833-6cbd-4475-b619-73411796bb5d-1_chr1:8045000.1";
chr1	/dev/stdin	start_codon	8045148	8045150	.	+	0	gene_id "fdd0a833-6cbd-4475-b619-73411796bb5d-1_chr1:8045000"; transcript_id "fdd0a833-6cbd-4475-b619-73411796bb5d-1_chr1:8045000"; exon_number "1"; exon_id "fdd0a833-6cbd-4475-b619-73411796bb5d-1_chr1:8045000.1";
chr1	/dev/stdin	stop_codon	8045337	8045339	.	+	0	gene_id "fdd0a833-6cbd-4475-b619-73411796bb5d-1_chr1:8045000"; transcript_id "fdd0a833-6cbd-4475-b619-73411796bb5d-1_chr1:8045000"; exon_number "1"; exon_id "fdd0a833-6cbd-4475-b619-73411796bb5d-1_chr1:8045000.1";
chr1	/dev/stdin	transcript	8045148	8045853	.	+	.	gene_id "fdd0a833-6cbd-4475-b619-73411796bb5d-2_chr1:8045000"; transcript_id "fdd0a833-6cbd-4475-b619-73411796bb5d-2_chr1:8045000";
chr1	/dev/stdin	exon	8045148	8045853	.	+	.	gene_id "fdd0a833-6cbd-4475-b619-73411796bb5d-2_chr1:8045000"; transcript_id "fdd0a833-6cbd-4475-b619-73411796bb5d-2_chr1:8045000"; exon_number "1"; exon_id "fdd0a833-6cbd-4475-b619-73411796bb5d-2_chr1:8045000.1";
chr1	/dev/stdin	CDS	8045148	8045853	.	+	0	gene_id "fdd0a833-6cbd-4475-b619-73411796bb5d-2_chr1:8045000"; transcript_id "fdd0a833-6cbd-4475-b619-73411796bb5d-2_chr1:8045000"; exon_number "1"; exon_id "fdd0a833-6cbd-4475-b619-73411796bb5d-2_chr1:8045000.1";
chr1	/dev/stdin	start_codon	8045148	8045150	.	+	0	gene_id "fdd0a833-6cbd-4475-b619-73411796bb5d-2_chr1:8045000"; transcript_id "fdd0a833-6cbd-4475-b619-73411796bb5d-2_chr1:8045000"; exon_number "1"; exon_id "fdd0a833-6cbd-4475-b619-73411796bb5d-2_chr1:8045000.1";
chr1	/dev/stdin	transcript	8065985	8066727	.	-	.	gene_id "28873f6f-67e7-4d72-aaa8-6dd5b7ba41cd-1_chr1:8065000"; transcript_id "28873f6f-67e7-4d72-aaa8-6dd5b7ba41cd-1_chr1:8065000";
chr1	/dev/stdin	exon	8065985	8066727	.	-	.	gene_id "28873f6f-67e7-4d72-aaa8-6dd5b7ba41cd-1_chr1:8065000"; transcript_id "28873f6f-67e7-4d72-aaa8-6dd5b7ba41cd-1_chr1:8065000"; exon_number "1"; exon_id "28873f6f-67e7-4d72-aaa8-6dd5b7ba41cd-1_chr1:8065000.1";
chr1	/dev/stdin	CDS	8065985	8066727	.	-	0	gene_id "28873f6f-67e7-4d72-aaa8-6dd5b7ba41cd-1_chr1:8065000"; transcript_id "28873f6f-67e7-4d72-aaa8-6dd5b7ba41cd-1_chr1:8065000"; exon_number "1"; exon_id "28873f6f-67e7-4d72-aaa8-6dd5b7ba41cd-1_chr1:8065000.1";
chr1	/dev/stdin	start_codon	8066725	8066727	.	-	0	gene_id "28873f6f-67e7-4d72-aaa8-6dd5b7ba41cd-1_chr1:8065000"; transcript_id "28873f6f-67e7-4d72-aaa8-6dd5b7ba41cd-1_chr1:8065000"; exon_number "1"; exon_id "28873f6f-67e7-4d72-aaa8-6dd5b7ba41cd-1_chr1:8065000.1";
chr1	/dev/stdin	transcript	8065366	8065981	.	-	.	gene_id "28873f6f-67e7-4d72-aaa8-6dd5b7ba41cd-3_chr1:8065000"; transcript_id "28873f6f-67e7-4d72-aaa8-6dd5b7ba41cd-3_chr1:8065000";
chr1	/dev/stdin	exon	8065366	8065981	.	-	.	gene_id "28873f6f-67e7-4d72-aaa8-6dd5b7ba41cd-3_chr1:8065000"; transcript_id "28873f6f-67e7-4d72-aaa8-6dd5b7ba41cd-3_chr1:8065000"; exon_number "1"; exon_id "28873f6f-67e7-4d72-aaa8-6dd5b7ba41cd-3_chr1:8065000.1";
chr1	/dev/stdin	CDS	8065366	8065981	.	-	0	gene_id "28873f6f-67e7-4d72-aaa8-6dd5b7ba41cd-3_chr1:8065000"; transcript_id "28873f6f-67e7-4d72-aaa8-6dd5b7ba41cd-3_chr1:8065000"; exon_number "1"; exon_id "28873f6f-67e7-4d72-aaa8-6dd5b7ba41cd-3_chr1:8065000.1";
chr1	/dev/stdin	start_codon	8065979	8065981	.	-	0	gene_id "28873f6f-67e7-4d72-aaa8-6dd5b7ba41cd-3_chr1:8065000"; transcript_id "28873f6f-67e7-4d72-aaa8-6dd5b7ba41cd-3_chr1:8065000"; exon_number "1"; exon_id "28873f6f-67e7-4d72-aaa8-6dd5b7ba41cd-3_chr1:8065000.1";
chr1	/dev/stdin	transcript	8076965	8078505	.	-	.	gene_id "b070e12d-c14e-432a-ae67-644c422aa2a1-1_chr1:8076000"; transcript_id "b070e12d-c14e-432a-ae67-644c422aa2a1-1_chr1:8076000";
chr1	/dev/stdin	exon	8076965	8078505	.	-	.	gene_id "b070e12d-c14e-432a-ae67-644c422aa2a1-1_chr1:8076000"; transcript_id "b070e12d-c14e-432a-ae67-644c422aa2a1-1_chr1:8076000"; exon_number "1"; exon_id "b070e12d-c14e-432a-ae67-644c422aa2a1-1_chr1:8076000.1";
chr1	/dev/stdin	CDS	8076965	8078505	.	-	0	gene_id "b070e12d-c14e-432a-ae67-644c422aa2a1-1_chr1:8076000"; transcript_id "b070e12d-c14e-432a-ae67-644c422aa2a1-1_chr1:8076000"; exon_number "1"; exon_id "b070e12d-c14e-432a-ae67-644c422aa2a1-1_chr1:8076000.1";
chr1	/dev/stdin	start_codon	8078503	8078505	.	-	0	gene_id "b070e12d-c14e-432a-ae67-644c422aa2a1-1_chr1:8076000"; transcript_id "b070e12d-c14e-432a-ae67-644c422aa2a1-1_chr1:8076000"; exon_number "1"; exon_id "b070e12d-c14e-432a-ae67-644c422aa2a1-1_chr1:8076000.1";
chr1	/dev/stdin	transcript	8412458	8413714	.	+	.	gene_id "576511fd-e2c7-4382-8889-537841e23620-1_chr1:8412000"; transcript_id "576511fd-e2c7-4382-8889-537841e23620-1_chr1:8412000";
chr1	/dev/stdin	exon	8412458	8413714	.	+	.	gene_id "576511fd-e2c7-4382-8889-537841e23620-1_chr1:8412000"; transcript_id "576511fd-e2c7-4382-8889-537841e23620-1_chr1:8412000"; exon_number "1"; exon_id "576511fd-e2c7-4382-8889-537841e23620-1_chr1:8412000.1";
chr1	/dev/stdin	CDS	8412458	8413711	.	+	0	gene_id "576511fd-e2c7-4382-8889-537841e23620-1_chr1:8412000"; transcript_id "576511fd-e2c7-4382-8889-537841e23620-1_chr1:8412000"; exon_number "1"; exon_id "576511fd-e2c7-4382-8889-537841e23620-1_chr1:8412000.1";
chr1	/dev/stdin	start_codon	8412458	8412460	.	+	0	gene_id "576511fd-e2c7-4382-8889-537841e23620-1_chr1:8412000"; transcript_id "576511fd-e2c7-4382-8889-537841e23620-1_chr1:8412000"; exon_number "1"; exon_id "576511fd-e2c7-4382-8889-537841e23620-1_chr1:8412000.1";
chr1	/dev/stdin	stop_codon	8413712	8413714	.	+	0	gene_id "576511fd-e2c7-4382-8889-537841e23620-1_chr1:8412000"; transcript_id "576511fd-e2c7-4382-8889-537841e23620-1_chr1:8412000"; exon_number "1"; exon_id "576511fd-e2c7-4382-8889-537841e23620-1_chr1:8412000.1";
chr1	/dev/stdin	transcript	8867382	8868223	.	+	.	gene_id "a6cffef3-ad7c-47b5-a694-ed33998619c4_chr1:8867000"; transcript_id "a6cffef3-ad7c-47b5-a694-ed33998619c4_chr1:8867000";
chr1	/dev/stdin	exon	8867382	8868223	.	+	.	gene_id "a6cffef3-ad7c-47b5-a694-ed33998619c4_chr1:8867000"; transcript_id "a6cffef3-ad7c-47b5-a694-ed33998619c4_chr1:8867000"; exon_number "1"; exon_id "a6cffef3-ad7c-47b5-a694-ed33998619c4_chr1:8867000.1";
chr1	/dev/stdin	CDS	8867382	8868223	.	+	0	gene_id "a6cffef3-ad7c-47b5-a694-ed33998619c4_chr1:8867000"; transcript_id "a6cffef3-ad7c-47b5-a694-ed33998619c4_chr1:8867000"; exon_number "1"; exon_id "a6cffef3-ad7c-47b5-a694-ed33998619c4_chr1:8867000.1";
chr1	/dev/stdin	start_codon	8867382	8867384	.	+	0	gene_id "a6cffef3-ad7c-47b5-a694-ed33998619c4_chr1:8867000"; transcript_id "a6cffef3-ad7c-47b5-a694-ed33998619c4_chr1:8867000"; exon_number "1"; exon_id "a6cffef3-ad7c-47b5-a694-ed33998619c4_chr1:8867000.1";
chr1	/dev/stdin	transcript	8927612	8928952	.	+	.	gene_id "c954f9d8-68a3-469d-a745-4c4544cfe265_chr1:8927000"; transcript_id "c954f9d8-68a3-469d-a745-4c4544cfe265_chr1:8927000";
chr1	/dev/stdin	exon	8927612	8928952	.	+	.	gene_id "c954f9d8-68a3-469d-a745-4c4544cfe265_chr1:8927000"; transcript_id "c954f9d8-68a3-469d-a745-4c4544cfe265_chr1:8927000"; exon_number "1"; exon_id "c954f9d8-68a3-469d-a745-4c4544cfe265_chr1:8927000.1";
chr1	/dev/stdin	CDS	8927612	8928949	.	+	0	gene_id "c954f9d8-68a3-469d-a745-4c4544cfe265_chr1:8927000"; transcript_id "c954f9d8-68a3-469d-a745-4c4544cfe265_chr1:8927000"; exon_number "1"; exon_id "c954f9d8-68a3-469d-a745-4c4544cfe265_chr1:8927000.1";
chr1	/dev/stdin	start_codon	8927612	8927614	.	+	0	gene_id "c954f9d8-68a3-469d-a745-4c4544cfe265_chr1:8927000"; transcript_id "c954f9d8-68a3-469d-a745-4c4544cfe265_chr1:8927000"; exon_number "1"; exon_id "c954f9d8-68a3-469d-a745-4c4544cfe265_chr1:8927000.1";
chr1	/dev/stdin	stop_codon	8928950	8928952	.	+	0	gene_id "c954f9d8-68a3-469d-a745-4c4544cfe265_chr1:8927000"; transcript_id "c954f9d8-68a3-469d-a745-4c4544cfe265_chr1:8927000"; exon_number "1"; exon_id "c954f9d8-68a3-469d-a745-4c4544cfe265_chr1:8927000.1";
chr1	/dev/stdin	transcript	8939426	8940162	.	-	.	gene_id "cd2fc039-269b-48b6-b66d-5d591b1b36be_chr1:8939000"; transcript_id "cd2fc039-269b-48b6-b66d-5d591b1b36be_chr1:8939000";
chr1	/dev/stdin	exon	8939426	8940162	.	-	.	gene_id "cd2fc039-269b-48b6-b66d-5d591b1b36be_chr1:8939000"; transcript_id "cd2fc039-269b-48b6-b66d-5d591b1b36be_chr1:8939000"; exon_number "1"; exon_id "cd2fc039-269b-48b6-b66d-5d591b1b36be_chr1:8939000.1";
chr1	/dev/stdin	CDS	8939426	8940162	.	-	0	gene_id "cd2fc039-269b-48b6-b66d-5d591b1b36be_chr1:8939000"; transcript_id "cd2fc039-269b-48b6-b66d-5d591b1b36be_chr1:8939000"; exon_number "1"; exon_id "cd2fc039-269b-48b6-b66d-5d591b1b36be_chr1:8939000.1";
chr1	/dev/stdin	start_codon	8940160	8940162	.	-	0	gene_id "cd2fc039-269b-48b6-b66d-5d591b1b36be_chr1:8939000"; transcript_id "cd2fc039-269b-48b6-b66d-5d591b1b36be_chr1:8939000"; exon_number "1"; exon_id "cd2fc039-269b-48b6-b66d-5d591b1b36be_chr1:8939000.1";
chr1	/dev/stdin	transcript	9160366	9161716	.	-	.	gene_id "c56c5e3d-a515-4629-a260-190059c8068b-1_chr1:9160000"; transcript_id "c56c5e3d-a515-4629-a260-190059c8068b-1_chr1:9160000";
chr1	/dev/stdin	exon	9160366	9161716	.	-	.	gene_id "c56c5e3d-a515-4629-a260-190059c8068b-1_chr1:9160000"; transcript_id "c56c5e3d-a515-4629-a260-190059c8068b-1_chr1:9160000"; exon_number "1"; exon_id "c56c5e3d-a515-4629-a260-190059c8068b-1_chr1:9160000.1";
chr1	/dev/stdin	CDS	9160366	9161716	.	-	0	gene_id "c56c5e3d-a515-4629-a260-190059c8068b-1_chr1:9160000"; transcript_id "c56c5e3d-a515-4629-a260-190059c8068b-1_chr1:9160000"; exon_number "1"; exon_id "c56c5e3d-a515-4629-a260-190059c8068b-1_chr1:9160000.1";
chr1	/dev/stdin	start_codon	9161714	9161716	.	-	0	gene_id "c56c5e3d-a515-4629-a260-190059c8068b-1_chr1:9160000"; transcript_id "c56c5e3d-a515-4629-a260-190059c8068b-1_chr1:9160000"; exon_number "1"; exon_id "c56c5e3d-a515-4629-a260-190059c8068b-1_chr1:9160000.1";
chr1	/dev/stdin	transcript	9162634	9163180	.	+	.	gene_id "5ff20c62-bd8f-42d1-bebe-477445b23b17_chr1:9162000"; transcript_id "5ff20c62-bd8f-42d1-bebe-477445b23b17_chr1:9162000";
chr1	/dev/stdin	exon	9162634	9163180	.	+	.	gene_id "5ff20c62-bd8f-42d1-bebe-477445b23b17_chr1:9162000"; transcript_id "5ff20c62-bd8f-42d1-bebe-477445b23b17_chr1:9162000"; exon_number "1"; exon_id "5ff20c62-bd8f-42d1-bebe-477445b23b17_chr1:9162000.1";
chr1	/dev/stdin	CDS	9162634	9163180	.	+	0	gene_id "5ff20c62-bd8f-42d1-bebe-477445b23b17_chr1:9162000"; transcript_id "5ff20c62-bd8f-42d1-bebe-477445b23b17_chr1:9162000"; exon_number "1"; exon_id "5ff20c62-bd8f-42d1-bebe-477445b23b17_chr1:9162000.1";
chr1	/dev/stdin	start_codon	9162634	9162636	.	+	0	gene_id "5ff20c62-bd8f-42d1-bebe-477445b23b17_chr1:9162000"; transcript_id "5ff20c62-bd8f-42d1-bebe-477445b23b17_chr1:9162000"; exon_number "1"; exon_id "5ff20c62-bd8f-42d1-bebe-477445b23b17_chr1:9162000.1";
chr1	/dev/stdin	transcript	9225733	9226027	.	+	.	gene_id "47db7b2c-03a4-47bd-b830-165eb009ef19_chr1:9225000"; transcript_id "47db7b2c-03a4-47bd-b830-165eb009ef19_chr1:9225000";
chr1	/dev/stdin	exon	9225733	9226027	.	+	.	gene_id "47db7b2c-03a4-47bd-b830-165eb009ef19_chr1:9225000"; transcript_id "47db7b2c-03a4-47bd-b830-165eb009ef19_chr1:9225000"; exon_number "1"; exon_id "47db7b2c-03a4-47bd-b830-165eb009ef19_chr1:9225000.1";
chr1	/dev/stdin	CDS	9225733	9226027	.	+	0	gene_id "47db7b2c-03a4-47bd-b830-165eb009ef19_chr1:9225000"; transcript_id "47db7b2c-03a4-47bd-b830-165eb009ef19_chr1:9225000"; exon_number "1"; exon_id "47db7b2c-03a4-47bd-b830-165eb009ef19_chr1:9225000.1";
chr1	/dev/stdin	start_codon	9225733	9225735	.	+	0	gene_id "47db7b2c-03a4-47bd-b830-165eb009ef19_chr1:9225000"; transcript_id "47db7b2c-03a4-47bd-b830-165eb009ef19_chr1:9225000"; exon_number "1"; exon_id "47db7b2c-03a4-47bd-b830-165eb009ef19_chr1:9225000.1";
chr1	/dev/stdin	transcript	9297316	9297788	.	-	.	gene_id "5e5d910f-8a43-4324-bfbf-5126338fb922_chr1:9297000"; transcript_id "5e5d910f-8a43-4324-bfbf-5126338fb922_chr1:9297000";
chr1	/dev/stdin	exon	9297316	9297788	.	-	.	gene_id "5e5d910f-8a43-4324-bfbf-5126338fb922_chr1:9297000"; transcript_id "5e5d910f-8a43-4324-bfbf-5126338fb922_chr1:9297000"; exon_number "1"; exon_id "5e5d910f-8a43-4324-bfbf-5126338fb922_chr1:9297000.1";
chr1	/dev/stdin	CDS	9297316	9297788	.	-	0	gene_id "5e5d910f-8a43-4324-bfbf-5126338fb922_chr1:9297000"; transcript_id "5e5d910f-8a43-4324-bfbf-5126338fb922_chr1:9297000"; exon_number "1"; exon_id "5e5d910f-8a43-4324-bfbf-5126338fb922_chr1:9297000.1";
chr1	/dev/stdin	start_codon	9297786	9297788	.	-	0	gene_id "5e5d910f-8a43-4324-bfbf-5126338fb922_chr1:9297000"; transcript_id "5e5d910f-8a43-4324-bfbf-5126338fb922_chr1:9297000"; exon_number "1"; exon_id "5e5d910f-8a43-4324-bfbf-5126338fb922_chr1:9297000.1";
chr1	/dev/stdin	transcript	9331007	9331396	.	-	.	gene_id "2e8330b1-27c2-424c-9f50-c1281e2a9707_chr1:9331000"; transcript_id "2e8330b1-27c2-424c-9f50-c1281e2a9707_chr1:9331000";
chr1	/dev/stdin	exon	9331007	9331396	.	-	.	gene_id "2e8330b1-27c2-424c-9f50-c1281e2a9707_chr1:9331000"; transcript_id "2e8330b1-27c2-424c-9f50-c1281e2a9707_chr1:9331000"; exon_number "1"; exon_id "2e8330b1-27c2-424c-9f50-c1281e2a9707_chr1:9331000.1";
chr1	/dev/stdin	CDS	9331010	9331396	.	-	0	gene_id "2e8330b1-27c2-424c-9f50-c1281e2a9707_chr1:9331000"; transcript_id "2e8330b1-27c2-424c-9f50-c1281e2a9707_chr1:9331000"; exon_number "1"; exon_id "2e8330b1-27c2-424c-9f50-c1281e2a9707_chr1:9331000.1";
chr1	/dev/stdin	start_codon	9331394	9331396	.	-	0	gene_id "2e8330b1-27c2-424c-9f50-c1281e2a9707_chr1:9331000"; transcript_id "2e8330b1-27c2-424c-9f50-c1281e2a9707_chr1:9331000"; exon_number "1"; exon_id "2e8330b1-27c2-424c-9f50-c1281e2a9707_chr1:9331000.1";
chr1	/dev/stdin	stop_codon	9331007	9331009	.	-	0	gene_id "2e8330b1-27c2-424c-9f50-c1281e2a9707_chr1:9331000"; transcript_id "2e8330b1-27c2-424c-9f50-c1281e2a9707_chr1:9331000"; exon_number "1"; exon_id "2e8330b1-27c2-424c-9f50-c1281e2a9707_chr1:9331000.1";
chr1	/dev/stdin	transcript	9326888	9328318	.	-	.	gene_id "2e8330b1-27c2-424c-9f50-c1281e2a9707-3_chr1:9326000"; transcript_id "2e8330b1-27c2-424c-9f50-c1281e2a9707-3_chr1:9326000";
chr1	/dev/stdin	exon	9326888	9328318	.	-	.	gene_id "2e8330b1-27c2-424c-9f50-c1281e2a9707-3_chr1:9326000"; transcript_id "2e8330b1-27c2-424c-9f50-c1281e2a9707-3_chr1:9326000"; exon_number "1"; exon_id "2e8330b1-27c2-424c-9f50-c1281e2a9707-3_chr1:9326000.1";
chr1	/dev/stdin	CDS	9326891	9328318	.	-	0	gene_id "2e8330b1-27c2-424c-9f50-c1281e2a9707-3_chr1:9326000"; transcript_id "2e8330b1-27c2-424c-9f50-c1281e2a9707-3_chr1:9326000"; exon_number "1"; exon_id "2e8330b1-27c2-424c-9f50-c1281e2a9707-3_chr1:9326000.1";
chr1	/dev/stdin	start_codon	9328316	9328318	.	-	0	gene_id "2e8330b1-27c2-424c-9f50-c1281e2a9707-3_chr1:9326000"; transcript_id "2e8330b1-27c2-424c-9f50-c1281e2a9707-3_chr1:9326000"; exon_number "1"; exon_id "2e8330b1-27c2-424c-9f50-c1281e2a9707-3_chr1:9326000.1";
chr1	/dev/stdin	stop_codon	9326888	9326890	.	-	0	gene_id "2e8330b1-27c2-424c-9f50-c1281e2a9707-3_chr1:9326000"; transcript_id "2e8330b1-27c2-424c-9f50-c1281e2a9707-3_chr1:9326000"; exon_number "1"; exon_id "2e8330b1-27c2-424c-9f50-c1281e2a9707-3_chr1:9326000.1";
chr1	/dev/stdin	transcript	9391396	9392262	.	-	.	gene_id "cba6aff3-6b53-452f-b78e-ff7d2659ef81_chr1:9391000"; transcript_id "cba6aff3-6b53-452f-b78e-ff7d2659ef81_chr1:9391000";
chr1	/dev/stdin	exon	9391396	9392262	.	-	.	gene_id "cba6aff3-6b53-452f-b78e-ff7d2659ef81_chr1:9391000"; transcript_id "cba6aff3-6b53-452f-b78e-ff7d2659ef81_chr1:9391000"; exon_number "1"; exon_id "cba6aff3-6b53-452f-b78e-ff7d2659ef81_chr1:9391000.1";
chr1	/dev/stdin	CDS	9391399	9392262	.	-	0	gene_id "cba6aff3-6b53-452f-b78e-ff7d2659ef81_chr1:9391000"; transcript_id "cba6aff3-6b53-452f-b78e-ff7d2659ef81_chr1:9391000"; exon_number "1"; exon_id "cba6aff3-6b53-452f-b78e-ff7d2659ef81_chr1:9391000.1";
chr1	/dev/stdin	start_codon	9392260	9392262	.	-	0	gene_id "cba6aff3-6b53-452f-b78e-ff7d2659ef81_chr1:9391000"; transcript_id "cba6aff3-6b53-452f-b78e-ff7d2659ef81_chr1:9391000"; exon_number "1"; exon_id "cba6aff3-6b53-452f-b78e-ff7d2659ef81_chr1:9391000.1";
chr1	/dev/stdin	stop_codon	9391396	9391398	.	-	0	gene_id "cba6aff3-6b53-452f-b78e-ff7d2659ef81_chr1:9391000"; transcript_id "cba6aff3-6b53-452f-b78e-ff7d2659ef81_chr1:9391000"; exon_number "1"; exon_id "cba6aff3-6b53-452f-b78e-ff7d2659ef81_chr1:9391000.1";
chr1	/dev/stdin	transcript	9428790	9429591	.	+	.	gene_id "52055802-a359-44ea-a8d2-1adb5cf2012f-1_chr1:9428000"; transcript_id "52055802-a359-44ea-a8d2-1adb5cf2012f-1_chr1:9428000";
chr1	/dev/stdin	exon	9428790	9429591	.	+	.	gene_id "52055802-a359-44ea-a8d2-1adb5cf2012f-1_chr1:9428000"; transcript_id "52055802-a359-44ea-a8d2-1adb5cf2012f-1_chr1:9428000"; exon_number "1"; exon_id "52055802-a359-44ea-a8d2-1adb5cf2012f-1_chr1:9428000.1";
chr1	/dev/stdin	CDS	9428790	9429591	.	+	0	gene_id "52055802-a359-44ea-a8d2-1adb5cf2012f-1_chr1:9428000"; transcript_id "52055802-a359-44ea-a8d2-1adb5cf2012f-1_chr1:9428000"; exon_number "1"; exon_id "52055802-a359-44ea-a8d2-1adb5cf2012f-1_chr1:9428000.1";
chr1	/dev/stdin	start_codon	9428790	9428792	.	+	0	gene_id "52055802-a359-44ea-a8d2-1adb5cf2012f-1_chr1:9428000"; transcript_id "52055802-a359-44ea-a8d2-1adb5cf2012f-1_chr1:9428000"; exon_number "1"; exon_id "52055802-a359-44ea-a8d2-1adb5cf2012f-1_chr1:9428000.1";
chr1	/dev/stdin	transcript	9664144	9665012	.	-	.	gene_id "0970e1b5-8f02-4c3b-9f56-96cf6ca0674b-1_chr1:9664000"; transcript_id "0970e1b5-8f02-4c3b-9f56-96cf6ca0674b-1_chr1:9664000";
chr1	/dev/stdin	exon	9664144	9665012	.	-	.	gene_id "0970e1b5-8f02-4c3b-9f56-96cf6ca0674b-1_chr1:9664000"; transcript_id "0970e1b5-8f02-4c3b-9f56-96cf6ca0674b-1_chr1:9664000"; exon_number "1"; exon_id "0970e1b5-8f02-4c3b-9f56-96cf6ca0674b-1_chr1:9664000.1";
chr1	/dev/stdin	CDS	9664144	9665012	.	-	0	gene_id "0970e1b5-8f02-4c3b-9f56-96cf6ca0674b-1_chr1:9664000"; transcript_id "0970e1b5-8f02-4c3b-9f56-96cf6ca0674b-1_chr1:9664000"; exon_number "1"; exon_id "0970e1b5-8f02-4c3b-9f56-96cf6ca0674b-1_chr1:9664000.1";
chr1	/dev/stdin	start_codon	9665010	9665012	.	-	0	gene_id "0970e1b5-8f02-4c3b-9f56-96cf6ca0674b-1_chr1:9664000"; transcript_id "0970e1b5-8f02-4c3b-9f56-96cf6ca0674b-1_chr1:9664000"; exon_number "1"; exon_id "0970e1b5-8f02-4c3b-9f56-96cf6ca0674b-1_chr1:9664000.1";
chr1	/dev/stdin	transcript	9673735	9674933	.	+	.	gene_id "e2877a9f-ac0e-4aba-97bd-465ac0fd3801_chr1:9673000"; transcript_id "e2877a9f-ac0e-4aba-97bd-465ac0fd3801_chr1:9673000";
chr1	/dev/stdin	exon	9673735	9674933	.	+	.	gene_id "e2877a9f-ac0e-4aba-97bd-465ac0fd3801_chr1:9673000"; transcript_id "e2877a9f-ac0e-4aba-97bd-465ac0fd3801_chr1:9673000"; exon_number "1"; exon_id "e2877a9f-ac0e-4aba-97bd-465ac0fd3801_chr1:9673000.1";
chr1	/dev/stdin	CDS	9673735	9674933	.	+	0	gene_id "e2877a9f-ac0e-4aba-97bd-465ac0fd3801_chr1:9673000"; transcript_id "e2877a9f-ac0e-4aba-97bd-465ac0fd3801_chr1:9673000"; exon_number "1"; exon_id "e2877a9f-ac0e-4aba-97bd-465ac0fd3801_chr1:9673000.1";
chr1	/dev/stdin	start_codon	9673735	9673737	.	+	0	gene_id "e2877a9f-ac0e-4aba-97bd-465ac0fd3801_chr1:9673000"; transcript_id "e2877a9f-ac0e-4aba-97bd-465ac0fd3801_chr1:9673000"; exon_number "1"; exon_id "e2877a9f-ac0e-4aba-97bd-465ac0fd3801_chr1:9673000.1";
chr1	/dev/stdin	transcript	9746427	9747613	.	-	.	gene_id "ed37d8fe-ad36-4a55-a2b7-cecfefbd5b8d_chr1:9746000"; transcript_id "ed37d8fe-ad36-4a55-a2b7-cecfefbd5b8d_chr1:9746000";
chr1	/dev/stdin	exon	9746427	9747613	.	-	.	gene_id "ed37d8fe-ad36-4a55-a2b7-cecfefbd5b8d_chr1:9746000"; transcript_id "ed37d8fe-ad36-4a55-a2b7-cecfefbd5b8d_chr1:9746000"; exon_number "1"; exon_id "ed37d8fe-ad36-4a55-a2b7-cecfefbd5b8d_chr1:9746000.1";
chr1	/dev/stdin	CDS	9746427	9747613	.	-	0	gene_id "ed37d8fe-ad36-4a55-a2b7-cecfefbd5b8d_chr1:9746000"; transcript_id "ed37d8fe-ad36-4a55-a2b7-cecfefbd5b8d_chr1:9746000"; exon_number "1"; exon_id "ed37d8fe-ad36-4a55-a2b7-cecfefbd5b8d_chr1:9746000.1";
chr1	/dev/stdin	start_codon	9747611	9747613	.	-	0	gene_id "ed37d8fe-ad36-4a55-a2b7-cecfefbd5b8d_chr1:9746000"; transcript_id "ed37d8fe-ad36-4a55-a2b7-cecfefbd5b8d_chr1:9746000"; exon_number "1"; exon_id "ed37d8fe-ad36-4a55-a2b7-cecfefbd5b8d_chr1:9746000.1";
chr1	/dev/stdin	transcript	9845393	9846731	.	-	.	gene_id "44170875-cbae-4d03-9ab9-3610739ce938-1_chr1:9845000"; transcript_id "44170875-cbae-4d03-9ab9-3610739ce938-1_chr1:9845000";
chr1	/dev/stdin	exon	9845393	9846731	.	-	.	gene_id "44170875-cbae-4d03-9ab9-3610739ce938-1_chr1:9845000"; transcript_id "44170875-cbae-4d03-9ab9-3610739ce938-1_chr1:9845000"; exon_number "1"; exon_id "44170875-cbae-4d03-9ab9-3610739ce938-1_chr1:9845000.1";
chr1	/dev/stdin	CDS	9845393	9846731	.	-	0	gene_id "44170875-cbae-4d03-9ab9-3610739ce938-1_chr1:9845000"; transcript_id "44170875-cbae-4d03-9ab9-3610739ce938-1_chr1:9845000"; exon_number "1"; exon_id "44170875-cbae-4d03-9ab9-3610739ce938-1_chr1:9845000.1";
chr1	/dev/stdin	start_codon	9846729	9846731	.	-	0	gene_id "44170875-cbae-4d03-9ab9-3610739ce938-1_chr1:9845000"; transcript_id "44170875-cbae-4d03-9ab9-3610739ce938-1_chr1:9845000"; exon_number "1"; exon_id "44170875-cbae-4d03-9ab9-3610739ce938-1_chr1:9845000.1";
chr1	/dev/stdin	transcript	9873212	9874314	.	-	.	gene_id "3011ad89-c646-4e60-8cce-de9f1e2d8940_chr1:9873000"; transcript_id "3011ad89-c646-4e60-8cce-de9f1e2d8940_chr1:9873000";
chr1	/dev/stdin	exon	9873212	9874314	.	-	.	gene_id "3011ad89-c646-4e60-8cce-de9f1e2d8940_chr1:9873000"; transcript_id "3011ad89-c646-4e60-8cce-de9f1e2d8940_chr1:9873000"; exon_number "1"; exon_id "3011ad89-c646-4e60-8cce-de9f1e2d8940_chr1:9873000.1";
chr1	/dev/stdin	CDS	9873212	9874314	.	-	0	gene_id "3011ad89-c646-4e60-8cce-de9f1e2d8940_chr1:9873000"; transcript_id "3011ad89-c646-4e60-8cce-de9f1e2d8940_chr1:9873000"; exon_number "1"; exon_id "3011ad89-c646-4e60-8cce-de9f1e2d8940_chr1:9873000.1";
chr1	/dev/stdin	start_codon	9874312	9874314	.	-	0	gene_id "3011ad89-c646-4e60-8cce-de9f1e2d8940_chr1:9873000"; transcript_id "3011ad89-c646-4e60-8cce-de9f1e2d8940_chr1:9873000"; exon_number "1"; exon_id "3011ad89-c646-4e60-8cce-de9f1e2d8940_chr1:9873000.1";
chr1	/dev/stdin	transcript	9908336	9909158	.	+	.	gene_id "44386de8-cc0f-4a26-a967-5177b86491f5_chr1:9908000"; transcript_id "44386de8-cc0f-4a26-a967-5177b86491f5_chr1:9908000";
chr1	/dev/stdin	exon	9908336	9909158	.	+	.	gene_id "44386de8-cc0f-4a26-a967-5177b86491f5_chr1:9908000"; transcript_id "44386de8-cc0f-4a26-a967-5177b86491f5_chr1:9908000"; exon_number "1"; exon_id "44386de8-cc0f-4a26-a967-5177b86491f5_chr1:9908000.1";
chr1	/dev/stdin	CDS	9908336	9909158	.	+	0	gene_id "44386de8-cc0f-4a26-a967-5177b86491f5_chr1:9908000"; transcript_id "44386de8-cc0f-4a26-a967-5177b86491f5_chr1:9908000"; exon_number "1"; exon_id "44386de8-cc0f-4a26-a967-5177b86491f5_chr1:9908000.1";
chr1	/dev/stdin	start_codon	9908336	9908338	.	+	0	gene_id "44386de8-cc0f-4a26-a967-5177b86491f5_chr1:9908000"; transcript_id "44386de8-cc0f-4a26-a967-5177b86491f5_chr1:9908000"; exon_number "1"; exon_id "44386de8-cc0f-4a26-a967-5177b86491f5_chr1:9908000.1";
chr1	/dev/stdin	transcript	9986351	9987582	.	-	.	gene_id "36ea8c10-f2d4-4548-95c6-ecf9f568d6c9-2_chr1:9986000"; transcript_id "36ea8c10-f2d4-4548-95c6-ecf9f568d6c9-2_chr1:9986000";
chr1	/dev/stdin	exon	9986351	9987582	.	-	.	gene_id "36ea8c10-f2d4-4548-95c6-ecf9f568d6c9-2_chr1:9986000"; transcript_id "36ea8c10-f2d4-4548-95c6-ecf9f568d6c9-2_chr1:9986000"; exon_number "1"; exon_id "36ea8c10-f2d4-4548-95c6-ecf9f568d6c9-2_chr1:9986000.1";
chr1	/dev/stdin	CDS	9986351	9987582	.	-	0	gene_id "36ea8c10-f2d4-4548-95c6-ecf9f568d6c9-2_chr1:9986000"; transcript_id "36ea8c10-f2d4-4548-95c6-ecf9f568d6c9-2_chr1:9986000"; exon_number "1"; exon_id "36ea8c10-f2d4-4548-95c6-ecf9f568d6c9-2_chr1:9986000.1";
chr1	/dev/stdin	start_codon	9987580	9987582	.	-	0	gene_id "36ea8c10-f2d4-4548-95c6-ecf9f568d6c9-2_chr1:9986000"; transcript_id "36ea8c10-f2d4-4548-95c6-ecf9f568d6c9-2_chr1:9986000"; exon_number "1"; exon_id "36ea8c10-f2d4-4548-95c6-ecf9f568d6c9-2_chr1:9986000.1";
chr1	/dev/stdin	transcript	9989557	9991407	.	+	.	gene_id "ca5e5e35-f51b-48cd-8a1e-160423fb2adf-2_chr1:9989000"; transcript_id "ca5e5e35-f51b-48cd-8a1e-160423fb2adf-2_chr1:9989000";
chr1	/dev/stdin	exon	9989557	9991407	.	+	.	gene_id "ca5e5e35-f51b-48cd-8a1e-160423fb2adf-2_chr1:9989000"; transcript_id "ca5e5e35-f51b-48cd-8a1e-160423fb2adf-2_chr1:9989000"; exon_number "1"; exon_id "ca5e5e35-f51b-48cd-8a1e-160423fb2adf-2_chr1:9989000.1";
chr1	/dev/stdin	CDS	9989557	9991404	.	+	0	gene_id "ca5e5e35-f51b-48cd-8a1e-160423fb2adf-2_chr1:9989000"; transcript_id "ca5e5e35-f51b-48cd-8a1e-160423fb2adf-2_chr1:9989000"; exon_number "1"; exon_id "ca5e5e35-f51b-48cd-8a1e-160423fb2adf-2_chr1:9989000.1";
chr1	/dev/stdin	start_codon	9989557	9989559	.	+	0	gene_id "ca5e5e35-f51b-48cd-8a1e-160423fb2adf-2_chr1:9989000"; transcript_id "ca5e5e35-f51b-48cd-8a1e-160423fb2adf-2_chr1:9989000"; exon_number "1"; exon_id "ca5e5e35-f51b-48cd-8a1e-160423fb2adf-2_chr1:9989000.1";
chr1	/dev/stdin	stop_codon	9991405	9991407	.	+	0	gene_id "ca5e5e35-f51b-48cd-8a1e-160423fb2adf-2_chr1:9989000"; transcript_id "ca5e5e35-f51b-48cd-8a1e-160423fb2adf-2_chr1:9989000"; exon_number "1"; exon_id "ca5e5e35-f51b-48cd-8a1e-160423fb2adf-2_chr1:9989000.1";
chr1	/dev/stdin	transcript	10001226	10001534	.	-	.	gene_id "73bd2881-7e20-435b-a840-84abae2acaea_chr1:10001000"; transcript_id "73bd2881-7e20-435b-a840-84abae2acaea_chr1:10001000";
chr1	/dev/stdin	exon	10001226	10001534	.	-	.	gene_id "73bd2881-7e20-435b-a840-84abae2acaea_chr1:10001000"; transcript_id "73bd2881-7e20-435b-a840-84abae2acaea_chr1:10001000"; exon_number "1"; exon_id "73bd2881-7e20-435b-a840-84abae2acaea_chr1:10001000.1";
chr1	/dev/stdin	CDS	10001229	10001534	.	-	0	gene_id "73bd2881-7e20-435b-a840-84abae2acaea_chr1:10001000"; transcript_id "73bd2881-7e20-435b-a840-84abae2acaea_chr1:10001000"; exon_number "1"; exon_id "73bd2881-7e20-435b-a840-84abae2acaea_chr1:10001000.1";
chr1	/dev/stdin	start_codon	10001532	10001534	.	-	0	gene_id "73bd2881-7e20-435b-a840-84abae2acaea_chr1:10001000"; transcript_id "73bd2881-7e20-435b-a840-84abae2acaea_chr1:10001000"; exon_number "1"; exon_id "73bd2881-7e20-435b-a840-84abae2acaea_chr1:10001000.1";
chr1	/dev/stdin	stop_codon	10001226	10001228	.	-	0	gene_id "73bd2881-7e20-435b-a840-84abae2acaea_chr1:10001000"; transcript_id "73bd2881-7e20-435b-a840-84abae2acaea_chr1:10001000"; exon_number "1"; exon_id "73bd2881-7e20-435b-a840-84abae2acaea_chr1:10001000.1";
chr1	/dev/stdin	transcript	10003466	10004329	.	+	.	gene_id "dfb27ec3-4030-4f98-8e82-a1e759f96636_chr1:10003000"; transcript_id "dfb27ec3-4030-4f98-8e82-a1e759f96636_chr1:10003000";
chr1	/dev/stdin	exon	10003466	10004329	.	+	.	gene_id "dfb27ec3-4030-4f98-8e82-a1e759f96636_chr1:10003000"; transcript_id "dfb27ec3-4030-4f98-8e82-a1e759f96636_chr1:10003000"; exon_number "1"; exon_id "dfb27ec3-4030-4f98-8e82-a1e759f96636_chr1:10003000.1";
chr1	/dev/stdin	CDS	10003466	10004326	.	+	0	gene_id "dfb27ec3-4030-4f98-8e82-a1e759f96636_chr1:10003000"; transcript_id "dfb27ec3-4030-4f98-8e82-a1e759f96636_chr1:10003000"; exon_number "1"; exon_id "dfb27ec3-4030-4f98-8e82-a1e759f96636_chr1:10003000.1";
chr1	/dev/stdin	start_codon	10003466	10003468	.	+	0	gene_id "dfb27ec3-4030-4f98-8e82-a1e759f96636_chr1:10003000"; transcript_id "dfb27ec3-4030-4f98-8e82-a1e759f96636_chr1:10003000"; exon_number "1"; exon_id "dfb27ec3-4030-4f98-8e82-a1e759f96636_chr1:10003000.1";
chr1	/dev/stdin	stop_codon	10004327	10004329	.	+	0	gene_id "dfb27ec3-4030-4f98-8e82-a1e759f96636_chr1:10003000"; transcript_id "dfb27ec3-4030-4f98-8e82-a1e759f96636_chr1:10003000"; exon_number "1"; exon_id "dfb27ec3-4030-4f98-8e82-a1e759f96636_chr1:10003000.1";
chr1	/dev/stdin	transcript	10019189	10019759	.	-	.	gene_id "69a1f5da-8c4b-4f7a-995c-6984709016fa_chr1:10019000"; transcript_id "69a1f5da-8c4b-4f7a-995c-6984709016fa_chr1:10019000";
chr1	/dev/stdin	exon	10019189	10019759	.	-	.	gene_id "69a1f5da-8c4b-4f7a-995c-6984709016fa_chr1:10019000"; transcript_id "69a1f5da-8c4b-4f7a-995c-6984709016fa_chr1:10019000"; exon_number "1"; exon_id "69a1f5da-8c4b-4f7a-995c-6984709016fa_chr1:10019000.1";
chr1	/dev/stdin	CDS	10019189	10019759	.	-	0	gene_id "69a1f5da-8c4b-4f7a-995c-6984709016fa_chr1:10019000"; transcript_id "69a1f5da-8c4b-4f7a-995c-6984709016fa_chr1:10019000"; exon_number "1"; exon_id "69a1f5da-8c4b-4f7a-995c-6984709016fa_chr1:10019000.1";
chr1	/dev/stdin	start_codon	10019757	10019759	.	-	0	gene_id "69a1f5da-8c4b-4f7a-995c-6984709016fa_chr1:10019000"; transcript_id "69a1f5da-8c4b-4f7a-995c-6984709016fa_chr1:10019000"; exon_number "1"; exon_id "69a1f5da-8c4b-4f7a-995c-6984709016fa_chr1:10019000.1";
chr1	/dev/stdin	transcript	10044328	10045556	.	-	.	gene_id "ee3f1d50-e528-41d6-a9af-33f650587297-1_chr1:10044000"; transcript_id "ee3f1d50-e528-41d6-a9af-33f650587297-1_chr1:10044000";
chr1	/dev/stdin	exon	10044328	10045556	.	-	.	gene_id "ee3f1d50-e528-41d6-a9af-33f650587297-1_chr1:10044000"; transcript_id "ee3f1d50-e528-41d6-a9af-33f650587297-1_chr1:10044000"; exon_number "1"; exon_id "ee3f1d50-e528-41d6-a9af-33f650587297-1_chr1:10044000.1";
chr1	/dev/stdin	CDS	10044328	10045556	.	-	0	gene_id "ee3f1d50-e528-41d6-a9af-33f650587297-1_chr1:10044000"; transcript_id "ee3f1d50-e528-41d6-a9af-33f650587297-1_chr1:10044000"; exon_number "1"; exon_id "ee3f1d50-e528-41d6-a9af-33f650587297-1_chr1:10044000.1";
chr1	/dev/stdin	start_codon	10045554	10045556	.	-	0	gene_id "ee3f1d50-e528-41d6-a9af-33f650587297-1_chr1:10044000"; transcript_id "ee3f1d50-e528-41d6-a9af-33f650587297-1_chr1:10044000"; exon_number "1"; exon_id "ee3f1d50-e528-41d6-a9af-33f650587297-1_chr1:10044000.1";
chr1	/dev/stdin	transcript	10366922	10368655	.	-	.	gene_id "afad1809-bdcd-4535-9655-c8903af5e325-1_chr1:10366000"; transcript_id "afad1809-bdcd-4535-9655-c8903af5e325-1_chr1:10366000";
chr1	/dev/stdin	exon	10366922	10368655	.	-	.	gene_id "afad1809-bdcd-4535-9655-c8903af5e325-1_chr1:10366000"; transcript_id "afad1809-bdcd-4535-9655-c8903af5e325-1_chr1:10366000"; exon_number "1"; exon_id "afad1809-bdcd-4535-9655-c8903af5e325-1_chr1:10366000.1";
chr1	/dev/stdin	CDS	10366925	10368655	.	-	0	gene_id "afad1809-bdcd-4535-9655-c8903af5e325-1_chr1:10366000"; transcript_id "afad1809-bdcd-4535-9655-c8903af5e325-1_chr1:10366000"; exon_number "1"; exon_id "afad1809-bdcd-4535-9655-c8903af5e325-1_chr1:10366000.1";
chr1	/dev/stdin	start_codon	10368653	10368655	.	-	0	gene_id "afad1809-bdcd-4535-9655-c8903af5e325-1_chr1:10366000"; transcript_id "afad1809-bdcd-4535-9655-c8903af5e325-1_chr1:10366000"; exon_number "1"; exon_id "afad1809-bdcd-4535-9655-c8903af5e325-1_chr1:10366000.1";
chr1	/dev/stdin	stop_codon	10366922	10366924	.	-	0	gene_id "afad1809-bdcd-4535-9655-c8903af5e325-1_chr1:10366000"; transcript_id "afad1809-bdcd-4535-9655-c8903af5e325-1_chr1:10366000"; exon_number "1"; exon_id "afad1809-bdcd-4535-9655-c8903af5e325-1_chr1:10366000.1";
chr1	/dev/stdin	transcript	10440728	10441655	.	-	.	gene_id "d50dadc6-db59-4751-8650-9f2713543586_chr1:10440000"; transcript_id "d50dadc6-db59-4751-8650-9f2713543586_chr1:10440000";
chr1	/dev/stdin	exon	10440728	10441655	.	-	.	gene_id "d50dadc6-db59-4751-8650-9f2713543586_chr1:10440000"; transcript_id "d50dadc6-db59-4751-8650-9f2713543586_chr1:10440000"; exon_number "1"; exon_id "d50dadc6-db59-4751-8650-9f2713543586_chr1:10440000.1";
chr1	/dev/stdin	CDS	10440728	10441655	.	-	0	gene_id "d50dadc6-db59-4751-8650-9f2713543586_chr1:10440000"; transcript_id "d50dadc6-db59-4751-8650-9f2713543586_chr1:10440000"; exon_number "1"; exon_id "d50dadc6-db59-4751-8650-9f2713543586_chr1:10440000.1";
chr1	/dev/stdin	start_codon	10441653	10441655	.	-	0	gene_id "d50dadc6-db59-4751-8650-9f2713543586_chr1:10440000"; transcript_id "d50dadc6-db59-4751-8650-9f2713543586_chr1:10440000"; exon_number "1"; exon_id "d50dadc6-db59-4751-8650-9f2713543586_chr1:10440000.1";
chr1	/dev/stdin	transcript	10454352	10455011	.	-	.	gene_id "83c10262-a3b9-4eab-b2ca-058de3faa3fc_chr1:10454000"; transcript_id "83c10262-a3b9-4eab-b2ca-058de3faa3fc_chr1:10454000";
chr1	/dev/stdin	exon	10454352	10455011	.	-	.	gene_id "83c10262-a3b9-4eab-b2ca-058de3faa3fc_chr1:10454000"; transcript_id "83c10262-a3b9-4eab-b2ca-058de3faa3fc_chr1:10454000"; exon_number "1"; exon_id "83c10262-a3b9-4eab-b2ca-058de3faa3fc_chr1:10454000.1";
chr1	/dev/stdin	CDS	10454355	10455011	.	-	0	gene_id "83c10262-a3b9-4eab-b2ca-058de3faa3fc_chr1:10454000"; transcript_id "83c10262-a3b9-4eab-b2ca-058de3faa3fc_chr1:10454000"; exon_number "1"; exon_id "83c10262-a3b9-4eab-b2ca-058de3faa3fc_chr1:10454000.1";
chr1	/dev/stdin	start_codon	10455009	10455011	.	-	0	gene_id "83c10262-a3b9-4eab-b2ca-058de3faa3fc_chr1:10454000"; transcript_id "83c10262-a3b9-4eab-b2ca-058de3faa3fc_chr1:10454000"; exon_number "1"; exon_id "83c10262-a3b9-4eab-b2ca-058de3faa3fc_chr1:10454000.1";
chr1	/dev/stdin	stop_codon	10454352	10454354	.	-	0	gene_id "83c10262-a3b9-4eab-b2ca-058de3faa3fc_chr1:10454000"; transcript_id "83c10262-a3b9-4eab-b2ca-058de3faa3fc_chr1:10454000"; exon_number "1"; exon_id "83c10262-a3b9-4eab-b2ca-058de3faa3fc_chr1:10454000.1";
chr1	/dev/stdin	transcript	10518914	10519804	.	+	.	gene_id "c8a4721f-229d-489c-8afd-7fe9480de5ad_chr1:10518000"; transcript_id "c8a4721f-229d-489c-8afd-7fe9480de5ad_chr1:10518000";
chr1	/dev/stdin	exon	10518914	10519804	.	+	.	gene_id "c8a4721f-229d-489c-8afd-7fe9480de5ad_chr1:10518000"; transcript_id "c8a4721f-229d-489c-8afd-7fe9480de5ad_chr1:10518000"; exon_number "1"; exon_id "c8a4721f-229d-489c-8afd-7fe9480de5ad_chr1:10518000.1";
chr1	/dev/stdin	CDS	10518914	10519801	.	+	0	gene_id "c8a4721f-229d-489c-8afd-7fe9480de5ad_chr1:10518000"; transcript_id "c8a4721f-229d-489c-8afd-7fe9480de5ad_chr1:10518000"; exon_number "1"; exon_id "c8a4721f-229d-489c-8afd-7fe9480de5ad_chr1:10518000.1";
chr1	/dev/stdin	start_codon	10518914	10518916	.	+	0	gene_id "c8a4721f-229d-489c-8afd-7fe9480de5ad_chr1:10518000"; transcript_id "c8a4721f-229d-489c-8afd-7fe9480de5ad_chr1:10518000"; exon_number "1"; exon_id "c8a4721f-229d-489c-8afd-7fe9480de5ad_chr1:10518000.1";
chr1	/dev/stdin	stop_codon	10519802	10519804	.	+	0	gene_id "c8a4721f-229d-489c-8afd-7fe9480de5ad_chr1:10518000"; transcript_id "c8a4721f-229d-489c-8afd-7fe9480de5ad_chr1:10518000"; exon_number "1"; exon_id "c8a4721f-229d-489c-8afd-7fe9480de5ad_chr1:10518000.1";
chr1	/dev/stdin	transcript	10518592	10519795	.	+	.	gene_id "c8a4721f-229d-489c-8afd-7fe9480de5ad-2_chr1:10518000"; transcript_id "c8a4721f-229d-489c-8afd-7fe9480de5ad-2_chr1:10518000";
chr1	/dev/stdin	exon	10518592	10519795	.	+	.	gene_id "c8a4721f-229d-489c-8afd-7fe9480de5ad-2_chr1:10518000"; transcript_id "c8a4721f-229d-489c-8afd-7fe9480de5ad-2_chr1:10518000"; exon_number "1"; exon_id "c8a4721f-229d-489c-8afd-7fe9480de5ad-2_chr1:10518000.1";
chr1	/dev/stdin	CDS	10518592	10519795	.	+	0	gene_id "c8a4721f-229d-489c-8afd-7fe9480de5ad-2_chr1:10518000"; transcript_id "c8a4721f-229d-489c-8afd-7fe9480de5ad-2_chr1:10518000"; exon_number "1"; exon_id "c8a4721f-229d-489c-8afd-7fe9480de5ad-2_chr1:10518000.1";
chr1	/dev/stdin	start_codon	10518592	10518594	.	+	0	gene_id "c8a4721f-229d-489c-8afd-7fe9480de5ad-2_chr1:10518000"; transcript_id "c8a4721f-229d-489c-8afd-7fe9480de5ad-2_chr1:10518000"; exon_number "1"; exon_id "c8a4721f-229d-489c-8afd-7fe9480de5ad-2_chr1:10518000.1";
chr1	/dev/stdin	transcript	10520889	10522194	.	+	.	gene_id "17f48d03-29ab-4e17-b385-71a034ad61f7-1_chr1:10520000"; transcript_id "17f48d03-29ab-4e17-b385-71a034ad61f7-1_chr1:10520000";
chr1	/dev/stdin	exon	10520889	10522194	.	+	.	gene_id "17f48d03-29ab-4e17-b385-71a034ad61f7-1_chr1:10520000"; transcript_id "17f48d03-29ab-4e17-b385-71a034ad61f7-1_chr1:10520000"; exon_number "1"; exon_id "17f48d03-29ab-4e17-b385-71a034ad61f7-1_chr1:10520000.1";
chr1	/dev/stdin	CDS	10520889	10522194	.	+	0	gene_id "17f48d03-29ab-4e17-b385-71a034ad61f7-1_chr1:10520000"; transcript_id "17f48d03-29ab-4e17-b385-71a034ad61f7-1_chr1:10520000"; exon_number "1"; exon_id "17f48d03-29ab-4e17-b385-71a034ad61f7-1_chr1:10520000.1";
chr1	/dev/stdin	start_codon	10520889	10520891	.	+	0	gene_id "17f48d03-29ab-4e17-b385-71a034ad61f7-1_chr1:10520000"; transcript_id "17f48d03-29ab-4e17-b385-71a034ad61f7-1_chr1:10520000"; exon_number "1"; exon_id "17f48d03-29ab-4e17-b385-71a034ad61f7-1_chr1:10520000.1";
chr1	/dev/stdin	transcript	10637663	10639382	.	-	.	gene_id "87d7f946-0c6b-4d52-b4cb-7269188b1d6e-1_chr1:10637000"; transcript_id "87d7f946-0c6b-4d52-b4cb-7269188b1d6e-1_chr1:10637000";
chr1	/dev/stdin	exon	10637663	10639382	.	-	.	gene_id "87d7f946-0c6b-4d52-b4cb-7269188b1d6e-1_chr1:10637000"; transcript_id "87d7f946-0c6b-4d52-b4cb-7269188b1d6e-1_chr1:10637000"; exon_number "1"; exon_id "87d7f946-0c6b-4d52-b4cb-7269188b1d6e-1_chr1:10637000.1";
chr1	/dev/stdin	CDS	10637663	10639382	.	-	0	gene_id "87d7f946-0c6b-4d52-b4cb-7269188b1d6e-1_chr1:10637000"; transcript_id "87d7f946-0c6b-4d52-b4cb-7269188b1d6e-1_chr1:10637000"; exon_number "1"; exon_id "87d7f946-0c6b-4d52-b4cb-7269188b1d6e-1_chr1:10637000.1";
chr1	/dev/stdin	start_codon	10639380	10639382	.	-	0	gene_id "87d7f946-0c6b-4d52-b4cb-7269188b1d6e-1_chr1:10637000"; transcript_id "87d7f946-0c6b-4d52-b4cb-7269188b1d6e-1_chr1:10637000"; exon_number "1"; exon_id "87d7f946-0c6b-4d52-b4cb-7269188b1d6e-1_chr1:10637000.1";
chr1	/dev/stdin	transcript	10695394	10696161	.	-	.	gene_id "32ceffdd-90a4-4b0c-b076-44b94ae83992-2_chr1:10695000"; transcript_id "32ceffdd-90a4-4b0c-b076-44b94ae83992-2_chr1:10695000";
chr1	/dev/stdin	exon	10695394	10696161	.	-	.	gene_id "32ceffdd-90a4-4b0c-b076-44b94ae83992-2_chr1:10695000"; transcript_id "32ceffdd-90a4-4b0c-b076-44b94ae83992-2_chr1:10695000"; exon_number "1"; exon_id "32ceffdd-90a4-4b0c-b076-44b94ae83992-2_chr1:10695000.1";
chr1	/dev/stdin	CDS	10695397	10696161	.	-	0	gene_id "32ceffdd-90a4-4b0c-b076-44b94ae83992-2_chr1:10695000"; transcript_id "32ceffdd-90a4-4b0c-b076-44b94ae83992-2_chr1:10695000"; exon_number "1"; exon_id "32ceffdd-90a4-4b0c-b076-44b94ae83992-2_chr1:10695000.1";
chr1	/dev/stdin	start_codon	10696159	10696161	.	-	0	gene_id "32ceffdd-90a4-4b0c-b076-44b94ae83992-2_chr1:10695000"; transcript_id "32ceffdd-90a4-4b0c-b076-44b94ae83992-2_chr1:10695000"; exon_number "1"; exon_id "32ceffdd-90a4-4b0c-b076-44b94ae83992-2_chr1:10695000.1";
chr1	/dev/stdin	stop_codon	10695394	10695396	.	-	0	gene_id "32ceffdd-90a4-4b0c-b076-44b94ae83992-2_chr1:10695000"; transcript_id "32ceffdd-90a4-4b0c-b076-44b94ae83992-2_chr1:10695000"; exon_number "1"; exon_id "32ceffdd-90a4-4b0c-b076-44b94ae83992-2_chr1:10695000.1";
chr1	/dev/stdin	transcript	11081500	11082145	.	-	.	gene_id "79f210c0-390f-4bbc-832c-d083576667b9-1_chr1:11081000"; transcript_id "79f210c0-390f-4bbc-832c-d083576667b9-1_chr1:11081000";
chr1	/dev/stdin	exon	11081500	11082145	.	-	.	gene_id "79f210c0-390f-4bbc-832c-d083576667b9-1_chr1:11081000"; transcript_id "79f210c0-390f-4bbc-832c-d083576667b9-1_chr1:11081000"; exon_number "1"; exon_id "79f210c0-390f-4bbc-832c-d083576667b9-1_chr1:11081000.1";
chr1	/dev/stdin	CDS	11081500	11082145	.	-	0	gene_id "79f210c0-390f-4bbc-832c-d083576667b9-1_chr1:11081000"; transcript_id "79f210c0-390f-4bbc-832c-d083576667b9-1_chr1:11081000"; exon_number "1"; exon_id "79f210c0-390f-4bbc-832c-d083576667b9-1_chr1:11081000.1";
chr1	/dev/stdin	start_codon	11082143	11082145	.	-	0	gene_id "79f210c0-390f-4bbc-832c-d083576667b9-1_chr1:11081000"; transcript_id "79f210c0-390f-4bbc-832c-d083576667b9-1_chr1:11081000"; exon_number "1"; exon_id "79f210c0-390f-4bbc-832c-d083576667b9-1_chr1:11081000.1";
chr1	/dev/stdin	transcript	11089692	11090585	.	+	.	gene_id "2604537b-412b-4778-af56-c5dbf8852cc9_ENSG00000271895.1"; transcript_id "2604537b-412b-4778-af56-c5dbf8852cc9_ENSG00000271895.1";
chr1	/dev/stdin	exon	11089692	11090585	.	+	.	gene_id "2604537b-412b-4778-af56-c5dbf8852cc9_ENSG00000271895.1"; transcript_id "2604537b-412b-4778-af56-c5dbf8852cc9_ENSG00000271895.1"; exon_number "1"; exon_id "2604537b-412b-4778-af56-c5dbf8852cc9_ENSG00000271895.1.1";
chr1	/dev/stdin	CDS	11089692	11090582	.	+	0	gene_id "2604537b-412b-4778-af56-c5dbf8852cc9_ENSG00000271895.1"; transcript_id "2604537b-412b-4778-af56-c5dbf8852cc9_ENSG00000271895.1"; exon_number "1"; exon_id "2604537b-412b-4778-af56-c5dbf8852cc9_ENSG00000271895.1.1";
chr1	/dev/stdin	start_codon	11089692	11089694	.	+	0	gene_id "2604537b-412b-4778-af56-c5dbf8852cc9_ENSG00000271895.1"; transcript_id "2604537b-412b-4778-af56-c5dbf8852cc9_ENSG00000271895.1"; exon_number "1"; exon_id "2604537b-412b-4778-af56-c5dbf8852cc9_ENSG00000271895.1.1";
chr1	/dev/stdin	stop_codon	11090583	11090585	.	+	0	gene_id "2604537b-412b-4778-af56-c5dbf8852cc9_ENSG00000271895.1"; transcript_id "2604537b-412b-4778-af56-c5dbf8852cc9_ENSG00000271895.1"; exon_number "1"; exon_id "2604537b-412b-4778-af56-c5dbf8852cc9_ENSG00000271895.1.1";
chr1	/dev/stdin	transcript	11178675	11179645	.	-	.	gene_id "22bc773c-33e4-428c-b363-9319c99b410c_chr1:11178000"; transcript_id "22bc773c-33e4-428c-b363-9319c99b410c_chr1:11178000";
chr1	/dev/stdin	exon	11178675	11179645	.	-	.	gene_id "22bc773c-33e4-428c-b363-9319c99b410c_chr1:11178000"; transcript_id "22bc773c-33e4-428c-b363-9319c99b410c_chr1:11178000"; exon_number "1"; exon_id "22bc773c-33e4-428c-b363-9319c99b410c_chr1:11178000.1";
chr1	/dev/stdin	CDS	11178675	11179645	.	-	0	gene_id "22bc773c-33e4-428c-b363-9319c99b410c_chr1:11178000"; transcript_id "22bc773c-33e4-428c-b363-9319c99b410c_chr1:11178000"; exon_number "1"; exon_id "22bc773c-33e4-428c-b363-9319c99b410c_chr1:11178000.1";
chr1	/dev/stdin	start_codon	11179643	11179645	.	-	0	gene_id "22bc773c-33e4-428c-b363-9319c99b410c_chr1:11178000"; transcript_id "22bc773c-33e4-428c-b363-9319c99b410c_chr1:11178000"; exon_number "1"; exon_id "22bc773c-33e4-428c-b363-9319c99b410c_chr1:11178000.1";
chr1	/dev/stdin	transcript	11347981	11348491	.	+	.	gene_id "fdbe293d-9d84-48ad-8ca3-b956cd137ae6_chr1:11347000"; transcript_id "fdbe293d-9d84-48ad-8ca3-b956cd137ae6_chr1:11347000";
chr1	/dev/stdin	exon	11347981	11348491	.	+	.	gene_id "fdbe293d-9d84-48ad-8ca3-b956cd137ae6_chr1:11347000"; transcript_id "fdbe293d-9d84-48ad-8ca3-b956cd137ae6_chr1:11347000"; exon_number "1"; exon_id "fdbe293d-9d84-48ad-8ca3-b956cd137ae6_chr1:11347000.1";
chr1	/dev/stdin	CDS	11347981	11348491	.	+	0	gene_id "fdbe293d-9d84-48ad-8ca3-b956cd137ae6_chr1:11347000"; transcript_id "fdbe293d-9d84-48ad-8ca3-b956cd137ae6_chr1:11347000"; exon_number "1"; exon_id "fdbe293d-9d84-48ad-8ca3-b956cd137ae6_chr1:11347000.1";
chr1	/dev/stdin	start_codon	11347981	11347983	.	+	0	gene_id "fdbe293d-9d84-48ad-8ca3-b956cd137ae6_chr1:11347000"; transcript_id "fdbe293d-9d84-48ad-8ca3-b956cd137ae6_chr1:11347000"; exon_number "1"; exon_id "fdbe293d-9d84-48ad-8ca3-b956cd137ae6_chr1:11347000.1";
chr1	/dev/stdin	transcript	11373113	11374361	.	-	.	gene_id "f0f833b4-a3ec-42b3-82f7-367fcee95107_chr1:11373000"; transcript_id "f0f833b4-a3ec-42b3-82f7-367fcee95107_chr1:11373000";
chr1	/dev/stdin	exon	11373113	11374361	.	-	.	gene_id "f0f833b4-a3ec-42b3-82f7-367fcee95107_chr1:11373000"; transcript_id "f0f833b4-a3ec-42b3-82f7-367fcee95107_chr1:11373000"; exon_number "1"; exon_id "f0f833b4-a3ec-42b3-82f7-367fcee95107_chr1:11373000.1";
chr1	/dev/stdin	CDS	11373113	11374361	.	-	0	gene_id "f0f833b4-a3ec-42b3-82f7-367fcee95107_chr1:11373000"; transcript_id "f0f833b4-a3ec-42b3-82f7-367fcee95107_chr1:11373000"; exon_number "1"; exon_id "f0f833b4-a3ec-42b3-82f7-367fcee95107_chr1:11373000.1";
chr1	/dev/stdin	start_codon	11374359	11374361	.	-	0	gene_id "f0f833b4-a3ec-42b3-82f7-367fcee95107_chr1:11373000"; transcript_id "f0f833b4-a3ec-42b3-82f7-367fcee95107_chr1:11373000"; exon_number "1"; exon_id "f0f833b4-a3ec-42b3-82f7-367fcee95107_chr1:11373000.1";
chr1	/dev/stdin	transcript	11795748	11796476	.	-	.	gene_id "dc3ace47-c353-43c0-b29c-b761c53f04f5_chr1:11795000"; transcript_id "dc3ace47-c353-43c0-b29c-b761c53f04f5_chr1:11795000";
chr1	/dev/stdin	exon	11795748	11796476	.	-	.	gene_id "dc3ace47-c353-43c0-b29c-b761c53f04f5_chr1:11795000"; transcript_id "dc3ace47-c353-43c0-b29c-b761c53f04f5_chr1:11795000"; exon_number "1"; exon_id "dc3ace47-c353-43c0-b29c-b761c53f04f5_chr1:11795000.1";
chr1	/dev/stdin	CDS	11795751	11796476	.	-	0	gene_id "dc3ace47-c353-43c0-b29c-b761c53f04f5_chr1:11795000"; transcript_id "dc3ace47-c353-43c0-b29c-b761c53f04f5_chr1:11795000"; exon_number "1"; exon_id "dc3ace47-c353-43c0-b29c-b761c53f04f5_chr1:11795000.1";
chr1	/dev/stdin	start_codon	11796474	11796476	.	-	0	gene_id "dc3ace47-c353-43c0-b29c-b761c53f04f5_chr1:11795000"; transcript_id "dc3ace47-c353-43c0-b29c-b761c53f04f5_chr1:11795000"; exon_number "1"; exon_id "dc3ace47-c353-43c0-b29c-b761c53f04f5_chr1:11795000.1";
chr1	/dev/stdin	stop_codon	11795748	11795750	.	-	0	gene_id "dc3ace47-c353-43c0-b29c-b761c53f04f5_chr1:11795000"; transcript_id "dc3ace47-c353-43c0-b29c-b761c53f04f5_chr1:11795000"; exon_number "1"; exon_id "dc3ace47-c353-43c0-b29c-b761c53f04f5_chr1:11795000.1";
chr1	/dev/stdin	transcript	11810282	11810823	.	-	.	gene_id "ea78c073-94ad-4161-95aa-6dbf0b16c741_chr1:11810000"; transcript_id "ea78c073-94ad-4161-95aa-6dbf0b16c741_chr1:11810000";
chr1	/dev/stdin	exon	11810282	11810823	.	-	.	gene_id "ea78c073-94ad-4161-95aa-6dbf0b16c741_chr1:11810000"; transcript_id "ea78c073-94ad-4161-95aa-6dbf0b16c741_chr1:11810000"; exon_number "1"; exon_id "ea78c073-94ad-4161-95aa-6dbf0b16c741_chr1:11810000.1";
chr1	/dev/stdin	CDS	11810282	11810823	.	-	0	gene_id "ea78c073-94ad-4161-95aa-6dbf0b16c741_chr1:11810000"; transcript_id "ea78c073-94ad-4161-95aa-6dbf0b16c741_chr1:11810000"; exon_number "1"; exon_id "ea78c073-94ad-4161-95aa-6dbf0b16c741_chr1:11810000.1";
chr1	/dev/stdin	start_codon	11810821	11810823	.	-	0	gene_id "ea78c073-94ad-4161-95aa-6dbf0b16c741_chr1:11810000"; transcript_id "ea78c073-94ad-4161-95aa-6dbf0b16c741_chr1:11810000"; exon_number "1"; exon_id "ea78c073-94ad-4161-95aa-6dbf0b16c741_chr1:11810000.1";
chr1	/dev/stdin	transcript	11810133	11810822	.	-	.	gene_id "ea78c073-94ad-4161-95aa-6dbf0b16c741-1_chr1:11810000"; transcript_id "ea78c073-94ad-4161-95aa-6dbf0b16c741-1_chr1:11810000";
chr1	/dev/stdin	exon	11810133	11810822	.	-	.	gene_id "ea78c073-94ad-4161-95aa-6dbf0b16c741-1_chr1:11810000"; transcript_id "ea78c073-94ad-4161-95aa-6dbf0b16c741-1_chr1:11810000"; exon_number "1"; exon_id "ea78c073-94ad-4161-95aa-6dbf0b16c741-1_chr1:11810000.1";
chr1	/dev/stdin	CDS	11810136	11810822	.	-	0	gene_id "ea78c073-94ad-4161-95aa-6dbf0b16c741-1_chr1:11810000"; transcript_id "ea78c073-94ad-4161-95aa-6dbf0b16c741-1_chr1:11810000"; exon_number "1"; exon_id "ea78c073-94ad-4161-95aa-6dbf0b16c741-1_chr1:11810000.1";
chr1	/dev/stdin	start_codon	11810820	11810822	.	-	0	gene_id "ea78c073-94ad-4161-95aa-6dbf0b16c741-1_chr1:11810000"; transcript_id "ea78c073-94ad-4161-95aa-6dbf0b16c741-1_chr1:11810000"; exon_number "1"; exon_id "ea78c073-94ad-4161-95aa-6dbf0b16c741-1_chr1:11810000.1";
chr1	/dev/stdin	stop_codon	11810133	11810135	.	-	0	gene_id "ea78c073-94ad-4161-95aa-6dbf0b16c741-1_chr1:11810000"; transcript_id "ea78c073-94ad-4161-95aa-6dbf0b16c741-1_chr1:11810000"; exon_number "1"; exon_id "ea78c073-94ad-4161-95aa-6dbf0b16c741-1_chr1:11810000.1";
chr1	/dev/stdin	transcript	11845780	11846524	.	+	.	gene_id "0bdc8555-af8f-4cba-a3be-6cfc212660db-1_chr1:11845000"; transcript_id "0bdc8555-af8f-4cba-a3be-6cfc212660db-1_chr1:11845000";
chr1	/dev/stdin	exon	11845780	11846524	.	+	.	gene_id "0bdc8555-af8f-4cba-a3be-6cfc212660db-1_chr1:11845000"; transcript_id "0bdc8555-af8f-4cba-a3be-6cfc212660db-1_chr1:11845000"; exon_number "1"; exon_id "0bdc8555-af8f-4cba-a3be-6cfc212660db-1_chr1:11845000.1";
chr1	/dev/stdin	CDS	11845780	11846524	.	+	0	gene_id "0bdc8555-af8f-4cba-a3be-6cfc212660db-1_chr1:11845000"; transcript_id "0bdc8555-af8f-4cba-a3be-6cfc212660db-1_chr1:11845000"; exon_number "1"; exon_id "0bdc8555-af8f-4cba-a3be-6cfc212660db-1_chr1:11845000.1";
chr1	/dev/stdin	start_codon	11845780	11845782	.	+	0	gene_id "0bdc8555-af8f-4cba-a3be-6cfc212660db-1_chr1:11845000"; transcript_id "0bdc8555-af8f-4cba-a3be-6cfc212660db-1_chr1:11845000"; exon_number "1"; exon_id "0bdc8555-af8f-4cba-a3be-6cfc212660db-1_chr1:11845000.1";
chr1	/dev/stdin	transcript	11846093	11846768	.	+	.	gene_id "0bdc8555-af8f-4cba-a3be-6cfc212660db-2_chr1:11846000"; transcript_id "0bdc8555-af8f-4cba-a3be-6cfc212660db-2_chr1:11846000";
chr1	/dev/stdin	exon	11846093	11846768	.	+	.	gene_id "0bdc8555-af8f-4cba-a3be-6cfc212660db-2_chr1:11846000"; transcript_id "0bdc8555-af8f-4cba-a3be-6cfc212660db-2_chr1:11846000"; exon_number "1"; exon_id "0bdc8555-af8f-4cba-a3be-6cfc212660db-2_chr1:11846000.1";
chr1	/dev/stdin	CDS	11846093	11846768	.	+	0	gene_id "0bdc8555-af8f-4cba-a3be-6cfc212660db-2_chr1:11846000"; transcript_id "0bdc8555-af8f-4cba-a3be-6cfc212660db-2_chr1:11846000"; exon_number "1"; exon_id "0bdc8555-af8f-4cba-a3be-6cfc212660db-2_chr1:11846000.1";
chr1	/dev/stdin	start_codon	11846093	11846095	.	+	0	gene_id "0bdc8555-af8f-4cba-a3be-6cfc212660db-2_chr1:11846000"; transcript_id "0bdc8555-af8f-4cba-a3be-6cfc212660db-2_chr1:11846000"; exon_number "1"; exon_id "0bdc8555-af8f-4cba-a3be-6cfc212660db-2_chr1:11846000.1";
chr1	/dev/stdin	transcript	11859099	11859763	.	+	.	gene_id "f3e2f714-baf6-4c54-9b16-3f33266c1754-1_chr1:11859000"; transcript_id "f3e2f714-baf6-4c54-9b16-3f33266c1754-1_chr1:11859000";
chr1	/dev/stdin	exon	11859099	11859763	.	+	.	gene_id "f3e2f714-baf6-4c54-9b16-3f33266c1754-1_chr1:11859000"; transcript_id "f3e2f714-baf6-4c54-9b16-3f33266c1754-1_chr1:11859000"; exon_number "1"; exon_id "f3e2f714-baf6-4c54-9b16-3f33266c1754-1_chr1:11859000.1";
chr1	/dev/stdin	CDS	11859099	11859763	.	+	0	gene_id "f3e2f714-baf6-4c54-9b16-3f33266c1754-1_chr1:11859000"; transcript_id "f3e2f714-baf6-4c54-9b16-3f33266c1754-1_chr1:11859000"; exon_number "1"; exon_id "f3e2f714-baf6-4c54-9b16-3f33266c1754-1_chr1:11859000.1";
chr1	/dev/stdin	start_codon	11859099	11859101	.	+	0	gene_id "f3e2f714-baf6-4c54-9b16-3f33266c1754-1_chr1:11859000"; transcript_id "f3e2f714-baf6-4c54-9b16-3f33266c1754-1_chr1:11859000"; exon_number "1"; exon_id "f3e2f714-baf6-4c54-9b16-3f33266c1754-1_chr1:11859000.1";
chr1	/dev/stdin	transcript	11901471	11903201	.	-	.	gene_id "ed47f779-48b5-4f44-8f31-b230f3072dde-1_chr1:11901000"; transcript_id "ed47f779-48b5-4f44-8f31-b230f3072dde-1_chr1:11901000";
chr1	/dev/stdin	exon	11901471	11903201	.	-	.	gene_id "ed47f779-48b5-4f44-8f31-b230f3072dde-1_chr1:11901000"; transcript_id "ed47f779-48b5-4f44-8f31-b230f3072dde-1_chr1:11901000"; exon_number "1"; exon_id "ed47f779-48b5-4f44-8f31-b230f3072dde-1_chr1:11901000.1";
chr1	/dev/stdin	CDS	11901474	11903201	.	-	0	gene_id "ed47f779-48b5-4f44-8f31-b230f3072dde-1_chr1:11901000"; transcript_id "ed47f779-48b5-4f44-8f31-b230f3072dde-1_chr1:11901000"; exon_number "1"; exon_id "ed47f779-48b5-4f44-8f31-b230f3072dde-1_chr1:11901000.1";
chr1	/dev/stdin	start_codon	11903199	11903201	.	-	0	gene_id "ed47f779-48b5-4f44-8f31-b230f3072dde-1_chr1:11901000"; transcript_id "ed47f779-48b5-4f44-8f31-b230f3072dde-1_chr1:11901000"; exon_number "1"; exon_id "ed47f779-48b5-4f44-8f31-b230f3072dde-1_chr1:11901000.1";
chr1	/dev/stdin	stop_codon	11901471	11901473	.	-	0	gene_id "ed47f779-48b5-4f44-8f31-b230f3072dde-1_chr1:11901000"; transcript_id "ed47f779-48b5-4f44-8f31-b230f3072dde-1_chr1:11901000"; exon_number "1"; exon_id "ed47f779-48b5-4f44-8f31-b230f3072dde-1_chr1:11901000.1";
chr1	/dev/stdin	transcript	11906677	11908138	.	+	.	gene_id "4feae4b3-83f6-4e2a-bc0a-b090680a84c7_chr1:11906000"; transcript_id "4feae4b3-83f6-4e2a-bc0a-b090680a84c7_chr1:11906000";
chr1	/dev/stdin	exon	11906677	11908138	.	+	.	gene_id "4feae4b3-83f6-4e2a-bc0a-b090680a84c7_chr1:11906000"; transcript_id "4feae4b3-83f6-4e2a-bc0a-b090680a84c7_chr1:11906000"; exon_number "1"; exon_id "4feae4b3-83f6-4e2a-bc0a-b090680a84c7_chr1:11906000.1";
chr1	/dev/stdin	CDS	11906677	11908138	.	+	0	gene_id "4feae4b3-83f6-4e2a-bc0a-b090680a84c7_chr1:11906000"; transcript_id "4feae4b3-83f6-4e2a-bc0a-b090680a84c7_chr1:11906000"; exon_number "1"; exon_id "4feae4b3-83f6-4e2a-bc0a-b090680a84c7_chr1:11906000.1";
chr1	/dev/stdin	start_codon	11906677	11906679	.	+	0	gene_id "4feae4b3-83f6-4e2a-bc0a-b090680a84c7_chr1:11906000"; transcript_id "4feae4b3-83f6-4e2a-bc0a-b090680a84c7_chr1:11906000"; exon_number "1"; exon_id "4feae4b3-83f6-4e2a-bc0a-b090680a84c7_chr1:11906000.1";
chr1	/dev/stdin	transcript	11968778	11969530	.	-	.	gene_id "5edf9ef2-450a-4db1-a515-e16f8c16a971_chr1:11968000"; transcript_id "5edf9ef2-450a-4db1-a515-e16f8c16a971_chr1:11968000";
chr1	/dev/stdin	exon	11968778	11969530	.	-	.	gene_id "5edf9ef2-450a-4db1-a515-e16f8c16a971_chr1:11968000"; transcript_id "5edf9ef2-450a-4db1-a515-e16f8c16a971_chr1:11968000"; exon_number "1"; exon_id "5edf9ef2-450a-4db1-a515-e16f8c16a971_chr1:11968000.1";
chr1	/dev/stdin	CDS	11968781	11969530	.	-	0	gene_id "5edf9ef2-450a-4db1-a515-e16f8c16a971_chr1:11968000"; transcript_id "5edf9ef2-450a-4db1-a515-e16f8c16a971_chr1:11968000"; exon_number "1"; exon_id "5edf9ef2-450a-4db1-a515-e16f8c16a971_chr1:11968000.1";
chr1	/dev/stdin	start_codon	11969528	11969530	.	-	0	gene_id "5edf9ef2-450a-4db1-a515-e16f8c16a971_chr1:11968000"; transcript_id "5edf9ef2-450a-4db1-a515-e16f8c16a971_chr1:11968000"; exon_number "1"; exon_id "5edf9ef2-450a-4db1-a515-e16f8c16a971_chr1:11968000.1";
chr1	/dev/stdin	stop_codon	11968778	11968780	.	-	0	gene_id "5edf9ef2-450a-4db1-a515-e16f8c16a971_chr1:11968000"; transcript_id "5edf9ef2-450a-4db1-a515-e16f8c16a971_chr1:11968000"; exon_number "1"; exon_id "5edf9ef2-450a-4db1-a515-e16f8c16a971_chr1:11968000.1";
chr1	/dev/stdin	transcript	11985793	11986480	.	-	.	gene_id "0a363aa0-3be7-46a0-addb-c18d8887f40c_chr1:11985000"; transcript_id "0a363aa0-3be7-46a0-addb-c18d8887f40c_chr1:11985000";
chr1	/dev/stdin	exon	11985793	11986480	.	-	.	gene_id "0a363aa0-3be7-46a0-addb-c18d8887f40c_chr1:11985000"; transcript_id "0a363aa0-3be7-46a0-addb-c18d8887f40c_chr1:11985000"; exon_number "1"; exon_id "0a363aa0-3be7-46a0-addb-c18d8887f40c_chr1:11985000.1";
chr1	/dev/stdin	CDS	11985793	11986480	.	-	0	gene_id "0a363aa0-3be7-46a0-addb-c18d8887f40c_chr1:11985000"; transcript_id "0a363aa0-3be7-46a0-addb-c18d8887f40c_chr1:11985000"; exon_number "1"; exon_id "0a363aa0-3be7-46a0-addb-c18d8887f40c_chr1:11985000.1";
chr1	/dev/stdin	start_codon	11986478	11986480	.	-	0	gene_id "0a363aa0-3be7-46a0-addb-c18d8887f40c_chr1:11985000"; transcript_id "0a363aa0-3be7-46a0-addb-c18d8887f40c_chr1:11985000"; exon_number "1"; exon_id "0a363aa0-3be7-46a0-addb-c18d8887f40c_chr1:11985000.1";
chr1	/dev/stdin	transcript	12035594	12036518	.	+	.	gene_id "30735f97-c708-41aa-acab-ebef20ca73d4_chr1:12035000"; transcript_id "30735f97-c708-41aa-acab-ebef20ca73d4_chr1:12035000";
chr1	/dev/stdin	exon	12035594	12036518	.	+	.	gene_id "30735f97-c708-41aa-acab-ebef20ca73d4_chr1:12035000"; transcript_id "30735f97-c708-41aa-acab-ebef20ca73d4_chr1:12035000"; exon_number "1"; exon_id "30735f97-c708-41aa-acab-ebef20ca73d4_chr1:12035000.1";
chr1	/dev/stdin	CDS	12035594	12036518	.	+	0	gene_id "30735f97-c708-41aa-acab-ebef20ca73d4_chr1:12035000"; transcript_id "30735f97-c708-41aa-acab-ebef20ca73d4_chr1:12035000"; exon_number "1"; exon_id "30735f97-c708-41aa-acab-ebef20ca73d4_chr1:12035000.1";
chr1	/dev/stdin	start_codon	12035594	12035596	.	+	0	gene_id "30735f97-c708-41aa-acab-ebef20ca73d4_chr1:12035000"; transcript_id "30735f97-c708-41aa-acab-ebef20ca73d4_chr1:12035000"; exon_number "1"; exon_id "30735f97-c708-41aa-acab-ebef20ca73d4_chr1:12035000.1";
chr1	/dev/stdin	transcript	12314589	12316134	.	+	.	gene_id "52d4ce18-9375-46b4-b045-99f8372004a5_chr1:12314000"; transcript_id "52d4ce18-9375-46b4-b045-99f8372004a5_chr1:12314000";
chr1	/dev/stdin	exon	12314589	12316134	.	+	.	gene_id "52d4ce18-9375-46b4-b045-99f8372004a5_chr1:12314000"; transcript_id "52d4ce18-9375-46b4-b045-99f8372004a5_chr1:12314000"; exon_number "1"; exon_id "52d4ce18-9375-46b4-b045-99f8372004a5_chr1:12314000.1";
chr1	/dev/stdin	CDS	12314589	12316134	.	+	0	gene_id "52d4ce18-9375-46b4-b045-99f8372004a5_chr1:12314000"; transcript_id "52d4ce18-9375-46b4-b045-99f8372004a5_chr1:12314000"; exon_number "1"; exon_id "52d4ce18-9375-46b4-b045-99f8372004a5_chr1:12314000.1";
chr1	/dev/stdin	start_codon	12314589	12314591	.	+	0	gene_id "52d4ce18-9375-46b4-b045-99f8372004a5_chr1:12314000"; transcript_id "52d4ce18-9375-46b4-b045-99f8372004a5_chr1:12314000"; exon_number "1"; exon_id "52d4ce18-9375-46b4-b045-99f8372004a5_chr1:12314000.1";
chr1	/dev/stdin	transcript	12567297	12568619	.	+	.	gene_id "a6860150-78de-4230-a146-5813585496a6-1_chr1:12567000"; transcript_id "a6860150-78de-4230-a146-5813585496a6-1_chr1:12567000";
chr1	/dev/stdin	exon	12567297	12568619	.	+	.	gene_id "a6860150-78de-4230-a146-5813585496a6-1_chr1:12567000"; transcript_id "a6860150-78de-4230-a146-5813585496a6-1_chr1:12567000"; exon_number "1"; exon_id "a6860150-78de-4230-a146-5813585496a6-1_chr1:12567000.1";
chr1	/dev/stdin	CDS	12567297	12568616	.	+	0	gene_id "a6860150-78de-4230-a146-5813585496a6-1_chr1:12567000"; transcript_id "a6860150-78de-4230-a146-5813585496a6-1_chr1:12567000"; exon_number "1"; exon_id "a6860150-78de-4230-a146-5813585496a6-1_chr1:12567000.1";
chr1	/dev/stdin	start_codon	12567297	12567299	.	+	0	gene_id "a6860150-78de-4230-a146-5813585496a6-1_chr1:12567000"; transcript_id "a6860150-78de-4230-a146-5813585496a6-1_chr1:12567000"; exon_number "1"; exon_id "a6860150-78de-4230-a146-5813585496a6-1_chr1:12567000.1";
chr1	/dev/stdin	stop_codon	12568617	12568619	.	+	0	gene_id "a6860150-78de-4230-a146-5813585496a6-1_chr1:12567000"; transcript_id "a6860150-78de-4230-a146-5813585496a6-1_chr1:12567000"; exon_number "1"; exon_id "a6860150-78de-4230-a146-5813585496a6-1_chr1:12567000.1";
chr1	/dev/stdin	transcript	12569172	12570713	.	+	.	gene_id "a6860150-78de-4230-a146-5813585496a6-3_chr1:12569000"; transcript_id "a6860150-78de-4230-a146-5813585496a6-3_chr1:12569000";
chr1	/dev/stdin	exon	12569172	12570713	.	+	.	gene_id "a6860150-78de-4230-a146-5813585496a6-3_chr1:12569000"; transcript_id "a6860150-78de-4230-a146-5813585496a6-3_chr1:12569000"; exon_number "1"; exon_id "a6860150-78de-4230-a146-5813585496a6-3_chr1:12569000.1";
chr1	/dev/stdin	CDS	12569172	12570710	.	+	0	gene_id "a6860150-78de-4230-a146-5813585496a6-3_chr1:12569000"; transcript_id "a6860150-78de-4230-a146-5813585496a6-3_chr1:12569000"; exon_number "1"; exon_id "a6860150-78de-4230-a146-5813585496a6-3_chr1:12569000.1";
chr1	/dev/stdin	start_codon	12569172	12569174	.	+	0	gene_id "a6860150-78de-4230-a146-5813585496a6-3_chr1:12569000"; transcript_id "a6860150-78de-4230-a146-5813585496a6-3_chr1:12569000"; exon_number "1"; exon_id "a6860150-78de-4230-a146-5813585496a6-3_chr1:12569000.1";
chr1	/dev/stdin	stop_codon	12570711	12570713	.	+	0	gene_id "a6860150-78de-4230-a146-5813585496a6-3_chr1:12569000"; transcript_id "a6860150-78de-4230-a146-5813585496a6-3_chr1:12569000"; exon_number "1"; exon_id "a6860150-78de-4230-a146-5813585496a6-3_chr1:12569000.1";
chr1	/dev/stdin	transcript	13917437	13917776	.	+	.	gene_id "a3e5c468-9b41-4183-8189-265977f308bc_chr1:13917000"; transcript_id "a3e5c468-9b41-4183-8189-265977f308bc_chr1:13917000";
chr1	/dev/stdin	exon	13917437	13917776	.	+	.	gene_id "a3e5c468-9b41-4183-8189-265977f308bc_chr1:13917000"; transcript_id "a3e5c468-9b41-4183-8189-265977f308bc_chr1:13917000"; exon_number "1"; exon_id "a3e5c468-9b41-4183-8189-265977f308bc_chr1:13917000.1";
chr1	/dev/stdin	CDS	13917437	13917776	.	+	0	gene_id "a3e5c468-9b41-4183-8189-265977f308bc_chr1:13917000"; transcript_id "a3e5c468-9b41-4183-8189-265977f308bc_chr1:13917000"; exon_number "1"; exon_id "a3e5c468-9b41-4183-8189-265977f308bc_chr1:13917000.1";
chr1	/dev/stdin	start_codon	13917437	13917439	.	+	0	gene_id "a3e5c468-9b41-4183-8189-265977f308bc_chr1:13917000"; transcript_id "a3e5c468-9b41-4183-8189-265977f308bc_chr1:13917000"; exon_number "1"; exon_id "a3e5c468-9b41-4183-8189-265977f308bc_chr1:13917000.1";
chr1	/dev/stdin	transcript	14084288	14084960	.	+	.	gene_id "322e87a6-d6a4-42a6-b1d7-279b61cc8c3f_chr1:14084000"; transcript_id "322e87a6-d6a4-42a6-b1d7-279b61cc8c3f_chr1:14084000";
chr1	/dev/stdin	exon	14084288	14084960	.	+	.	gene_id "322e87a6-d6a4-42a6-b1d7-279b61cc8c3f_chr1:14084000"; transcript_id "322e87a6-d6a4-42a6-b1d7-279b61cc8c3f_chr1:14084000"; exon_number "1"; exon_id "322e87a6-d6a4-42a6-b1d7-279b61cc8c3f_chr1:14084000.1";
chr1	/dev/stdin	CDS	14084288	14084960	.	+	0	gene_id "322e87a6-d6a4-42a6-b1d7-279b61cc8c3f_chr1:14084000"; transcript_id "322e87a6-d6a4-42a6-b1d7-279b61cc8c3f_chr1:14084000"; exon_number "1"; exon_id "322e87a6-d6a4-42a6-b1d7-279b61cc8c3f_chr1:14084000.1";
chr1	/dev/stdin	start_codon	14084288	14084290	.	+	0	gene_id "322e87a6-d6a4-42a6-b1d7-279b61cc8c3f_chr1:14084000"; transcript_id "322e87a6-d6a4-42a6-b1d7-279b61cc8c3f_chr1:14084000"; exon_number "1"; exon_id "322e87a6-d6a4-42a6-b1d7-279b61cc8c3f_chr1:14084000.1";
chr1	/dev/stdin	transcript	14083719	14084946	.	+	.	gene_id "322e87a6-d6a4-42a6-b1d7-279b61cc8c3f-1_chr1:14083000"; transcript_id "322e87a6-d6a4-42a6-b1d7-279b61cc8c3f-1_chr1:14083000";
chr1	/dev/stdin	exon	14083719	14084946	.	+	.	gene_id "322e87a6-d6a4-42a6-b1d7-279b61cc8c3f-1_chr1:14083000"; transcript_id "322e87a6-d6a4-42a6-b1d7-279b61cc8c3f-1_chr1:14083000"; exon_number "1"; exon_id "322e87a6-d6a4-42a6-b1d7-279b61cc8c3f-1_chr1:14083000.1";
chr1	/dev/stdin	CDS	14083719	14084946	.	+	0	gene_id "322e87a6-d6a4-42a6-b1d7-279b61cc8c3f-1_chr1:14083000"; transcript_id "322e87a6-d6a4-42a6-b1d7-279b61cc8c3f-1_chr1:14083000"; exon_number "1"; exon_id "322e87a6-d6a4-42a6-b1d7-279b61cc8c3f-1_chr1:14083000.1";
chr1	/dev/stdin	start_codon	14083719	14083721	.	+	0	gene_id "322e87a6-d6a4-42a6-b1d7-279b61cc8c3f-1_chr1:14083000"; transcript_id "322e87a6-d6a4-42a6-b1d7-279b61cc8c3f-1_chr1:14083000"; exon_number "1"; exon_id "322e87a6-d6a4-42a6-b1d7-279b61cc8c3f-1_chr1:14083000.1";
chr1	/dev/stdin	transcript	14085658	14087360	.	-	.	gene_id "ae28d551-cdc4-4a53-a47c-126aa0fd9711_chr1:14085000"; transcript_id "ae28d551-cdc4-4a53-a47c-126aa0fd9711_chr1:14085000";
chr1	/dev/stdin	exon	14085658	14087360	.	-	.	gene_id "ae28d551-cdc4-4a53-a47c-126aa0fd9711_chr1:14085000"; transcript_id "ae28d551-cdc4-4a53-a47c-126aa0fd9711_chr1:14085000"; exon_number "1"; exon_id "ae28d551-cdc4-4a53-a47c-126aa0fd9711_chr1:14085000.1";
chr1	/dev/stdin	CDS	14085658	14087360	.	-	0	gene_id "ae28d551-cdc4-4a53-a47c-126aa0fd9711_chr1:14085000"; transcript_id "ae28d551-cdc4-4a53-a47c-126aa0fd9711_chr1:14085000"; exon_number "1"; exon_id "ae28d551-cdc4-4a53-a47c-126aa0fd9711_chr1:14085000.1";
chr1	/dev/stdin	start_codon	14087358	14087360	.	-	0	gene_id "ae28d551-cdc4-4a53-a47c-126aa0fd9711_chr1:14085000"; transcript_id "ae28d551-cdc4-4a53-a47c-126aa0fd9711_chr1:14085000"; exon_number "1"; exon_id "ae28d551-cdc4-4a53-a47c-126aa0fd9711_chr1:14085000.1";
chr1	/dev/stdin	transcript	15310804	15312520	.	-	.	gene_id "1d1185dd-dbb9-481a-b0f5-8326ba8e0a8c_chr1:15310000"; transcript_id "1d1185dd-dbb9-481a-b0f5-8326ba8e0a8c_chr1:15310000";
chr1	/dev/stdin	exon	15310804	15312520	.	-	.	gene_id "1d1185dd-dbb9-481a-b0f5-8326ba8e0a8c_chr1:15310000"; transcript_id "1d1185dd-dbb9-481a-b0f5-8326ba8e0a8c_chr1:15310000"; exon_number "1"; exon_id "1d1185dd-dbb9-481a-b0f5-8326ba8e0a8c_chr1:15310000.1";
chr1	/dev/stdin	CDS	15310804	15312520	.	-	0	gene_id "1d1185dd-dbb9-481a-b0f5-8326ba8e0a8c_chr1:15310000"; transcript_id "1d1185dd-dbb9-481a-b0f5-8326ba8e0a8c_chr1:15310000"; exon_number "1"; exon_id "1d1185dd-dbb9-481a-b0f5-8326ba8e0a8c_chr1:15310000.1";
chr1	/dev/stdin	start_codon	15312518	15312520	.	-	0	gene_id "1d1185dd-dbb9-481a-b0f5-8326ba8e0a8c_chr1:15310000"; transcript_id "1d1185dd-dbb9-481a-b0f5-8326ba8e0a8c_chr1:15310000"; exon_number "1"; exon_id "1d1185dd-dbb9-481a-b0f5-8326ba8e0a8c_chr1:15310000.1";
chr1	/dev/stdin	transcript	15391536	15393056	.	+	.	gene_id "113fc786-575d-4a77-b491-8e32b68aae10_chr1:15391000"; transcript_id "113fc786-575d-4a77-b491-8e32b68aae10_chr1:15391000";
chr1	/dev/stdin	exon	15391536	15393056	.	+	.	gene_id "113fc786-575d-4a77-b491-8e32b68aae10_chr1:15391000"; transcript_id "113fc786-575d-4a77-b491-8e32b68aae10_chr1:15391000"; exon_number "1"; exon_id "113fc786-575d-4a77-b491-8e32b68aae10_chr1:15391000.1";
chr1	/dev/stdin	CDS	15391536	15393053	.	+	0	gene_id "113fc786-575d-4a77-b491-8e32b68aae10_chr1:15391000"; transcript_id "113fc786-575d-4a77-b491-8e32b68aae10_chr1:15391000"; exon_number "1"; exon_id "113fc786-575d-4a77-b491-8e32b68aae10_chr1:15391000.1";
chr1	/dev/stdin	start_codon	15391536	15391538	.	+	0	gene_id "113fc786-575d-4a77-b491-8e32b68aae10_chr1:15391000"; transcript_id "113fc786-575d-4a77-b491-8e32b68aae10_chr1:15391000"; exon_number "1"; exon_id "113fc786-575d-4a77-b491-8e32b68aae10_chr1:15391000.1";
chr1	/dev/stdin	stop_codon	15393054	15393056	.	+	0	gene_id "113fc786-575d-4a77-b491-8e32b68aae10_chr1:15391000"; transcript_id "113fc786-575d-4a77-b491-8e32b68aae10_chr1:15391000"; exon_number "1"; exon_id "113fc786-575d-4a77-b491-8e32b68aae10_chr1:15391000.1";
chr1	/dev/stdin	transcript	15499715	15500185	.	-	.	gene_id "d7a707c1-3659-4eec-950d-ac2067cdf62a_chr1:15499000"; transcript_id "d7a707c1-3659-4eec-950d-ac2067cdf62a_chr1:15499000";
chr1	/dev/stdin	exon	15499715	15500185	.	-	.	gene_id "d7a707c1-3659-4eec-950d-ac2067cdf62a_chr1:15499000"; transcript_id "d7a707c1-3659-4eec-950d-ac2067cdf62a_chr1:15499000"; exon_number "1"; exon_id "d7a707c1-3659-4eec-950d-ac2067cdf62a_chr1:15499000.1";
chr1	/dev/stdin	CDS	15499718	15500185	.	-	0	gene_id "d7a707c1-3659-4eec-950d-ac2067cdf62a_chr1:15499000"; transcript_id "d7a707c1-3659-4eec-950d-ac2067cdf62a_chr1:15499000"; exon_number "1"; exon_id "d7a707c1-3659-4eec-950d-ac2067cdf62a_chr1:15499000.1";
chr1	/dev/stdin	start_codon	15500183	15500185	.	-	0	gene_id "d7a707c1-3659-4eec-950d-ac2067cdf62a_chr1:15499000"; transcript_id "d7a707c1-3659-4eec-950d-ac2067cdf62a_chr1:15499000"; exon_number "1"; exon_id "d7a707c1-3659-4eec-950d-ac2067cdf62a_chr1:15499000.1";
chr1	/dev/stdin	stop_codon	15499715	15499717	.	-	0	gene_id "d7a707c1-3659-4eec-950d-ac2067cdf62a_chr1:15499000"; transcript_id "d7a707c1-3659-4eec-950d-ac2067cdf62a_chr1:15499000"; exon_number "1"; exon_id "d7a707c1-3659-4eec-950d-ac2067cdf62a_chr1:15499000.1";
chr1	/dev/stdin	transcript	15546002	15546973	.	+	.	gene_id "d214fe73-b721-45ae-937d-97a5b92c1885-1_chr1:15546000"; transcript_id "d214fe73-b721-45ae-937d-97a5b92c1885-1_chr1:15546000";
chr1	/dev/stdin	exon	15546002	15546973	.	+	.	gene_id "d214fe73-b721-45ae-937d-97a5b92c1885-1_chr1:15546000"; transcript_id "d214fe73-b721-45ae-937d-97a5b92c1885-1_chr1:15546000"; exon_number "1"; exon_id "d214fe73-b721-45ae-937d-97a5b92c1885-1_chr1:15546000.1";
chr1	/dev/stdin	CDS	15546002	15546970	.	+	0	gene_id "d214fe73-b721-45ae-937d-97a5b92c1885-1_chr1:15546000"; transcript_id "d214fe73-b721-45ae-937d-97a5b92c1885-1_chr1:15546000"; exon_number "1"; exon_id "d214fe73-b721-45ae-937d-97a5b92c1885-1_chr1:15546000.1";
chr1	/dev/stdin	start_codon	15546002	15546004	.	+	0	gene_id "d214fe73-b721-45ae-937d-97a5b92c1885-1_chr1:15546000"; transcript_id "d214fe73-b721-45ae-937d-97a5b92c1885-1_chr1:15546000"; exon_number "1"; exon_id "d214fe73-b721-45ae-937d-97a5b92c1885-1_chr1:15546000.1";
chr1	/dev/stdin	stop_codon	15546971	15546973	.	+	0	gene_id "d214fe73-b721-45ae-937d-97a5b92c1885-1_chr1:15546000"; transcript_id "d214fe73-b721-45ae-937d-97a5b92c1885-1_chr1:15546000"; exon_number "1"; exon_id "d214fe73-b721-45ae-937d-97a5b92c1885-1_chr1:15546000.1";
chr1	/dev/stdin	transcript	15749339	15750699	.	+	.	gene_id "ae166df3-0809-4e7a-bc72-e93f8530a9d5_chr1:15749000"; transcript_id "ae166df3-0809-4e7a-bc72-e93f8530a9d5_chr1:15749000";
chr1	/dev/stdin	exon	15749339	15750699	.	+	.	gene_id "ae166df3-0809-4e7a-bc72-e93f8530a9d5_chr1:15749000"; transcript_id "ae166df3-0809-4e7a-bc72-e93f8530a9d5_chr1:15749000"; exon_number "1"; exon_id "ae166df3-0809-4e7a-bc72-e93f8530a9d5_chr1:15749000.1";
chr1	/dev/stdin	CDS	15749339	15750699	.	+	0	gene_id "ae166df3-0809-4e7a-bc72-e93f8530a9d5_chr1:15749000"; transcript_id "ae166df3-0809-4e7a-bc72-e93f8530a9d5_chr1:15749000"; exon_number "1"; exon_id "ae166df3-0809-4e7a-bc72-e93f8530a9d5_chr1:15749000.1";
chr1	/dev/stdin	start_codon	15749339	15749341	.	+	0	gene_id "ae166df3-0809-4e7a-bc72-e93f8530a9d5_chr1:15749000"; transcript_id "ae166df3-0809-4e7a-bc72-e93f8530a9d5_chr1:15749000"; exon_number "1"; exon_id "ae166df3-0809-4e7a-bc72-e93f8530a9d5_chr1:15749000.1";
chr1	/dev/stdin	transcript	15755748	15756839	.	-	.	gene_id "67d6537c-c164-49d7-ac5e-cc56fbfd1f13-3_chr1:15755000"; transcript_id "67d6537c-c164-49d7-ac5e-cc56fbfd1f13-3_chr1:15755000";
chr1	/dev/stdin	exon	15755748	15756839	.	-	.	gene_id "67d6537c-c164-49d7-ac5e-cc56fbfd1f13-3_chr1:15755000"; transcript_id "67d6537c-c164-49d7-ac5e-cc56fbfd1f13-3_chr1:15755000"; exon_number "1"; exon_id "67d6537c-c164-49d7-ac5e-cc56fbfd1f13-3_chr1:15755000.1";
chr1	/dev/stdin	CDS	15755751	15756839	.	-	0	gene_id "67d6537c-c164-49d7-ac5e-cc56fbfd1f13-3_chr1:15755000"; transcript_id "67d6537c-c164-49d7-ac5e-cc56fbfd1f13-3_chr1:15755000"; exon_number "1"; exon_id "67d6537c-c164-49d7-ac5e-cc56fbfd1f13-3_chr1:15755000.1";
chr1	/dev/stdin	start_codon	15756837	15756839	.	-	0	gene_id "67d6537c-c164-49d7-ac5e-cc56fbfd1f13-3_chr1:15755000"; transcript_id "67d6537c-c164-49d7-ac5e-cc56fbfd1f13-3_chr1:15755000"; exon_number "1"; exon_id "67d6537c-c164-49d7-ac5e-cc56fbfd1f13-3_chr1:15755000.1";
chr1	/dev/stdin	stop_codon	15755748	15755750	.	-	0	gene_id "67d6537c-c164-49d7-ac5e-cc56fbfd1f13-3_chr1:15755000"; transcript_id "67d6537c-c164-49d7-ac5e-cc56fbfd1f13-3_chr1:15755000"; exon_number "1"; exon_id "67d6537c-c164-49d7-ac5e-cc56fbfd1f13-3_chr1:15755000.1";
chr1	/dev/stdin	transcript	15896123	15898228	.	-	.	gene_id "90827dc0-0c22-4298-b92c-857cd7a46371-1_chr1:15896000"; transcript_id "90827dc0-0c22-4298-b92c-857cd7a46371-1_chr1:15896000";
chr1	/dev/stdin	exon	15896123	15898228	.	-	.	gene_id "90827dc0-0c22-4298-b92c-857cd7a46371-1_chr1:15896000"; transcript_id "90827dc0-0c22-4298-b92c-857cd7a46371-1_chr1:15896000"; exon_number "1"; exon_id "90827dc0-0c22-4298-b92c-857cd7a46371-1_chr1:15896000.1";
chr1	/dev/stdin	CDS	15896126	15898228	.	-	0	gene_id "90827dc0-0c22-4298-b92c-857cd7a46371-1_chr1:15896000"; transcript_id "90827dc0-0c22-4298-b92c-857cd7a46371-1_chr1:15896000"; exon_number "1"; exon_id "90827dc0-0c22-4298-b92c-857cd7a46371-1_chr1:15896000.1";
chr1	/dev/stdin	start_codon	15898226	15898228	.	-	0	gene_id "90827dc0-0c22-4298-b92c-857cd7a46371-1_chr1:15896000"; transcript_id "90827dc0-0c22-4298-b92c-857cd7a46371-1_chr1:15896000"; exon_number "1"; exon_id "90827dc0-0c22-4298-b92c-857cd7a46371-1_chr1:15896000.1";
chr1	/dev/stdin	stop_codon	15896123	15896125	.	-	0	gene_id "90827dc0-0c22-4298-b92c-857cd7a46371-1_chr1:15896000"; transcript_id "90827dc0-0c22-4298-b92c-857cd7a46371-1_chr1:15896000"; exon_number "1"; exon_id "90827dc0-0c22-4298-b92c-857cd7a46371-1_chr1:15896000.1";
chr1	/dev/stdin	transcript	15899689	15900585	.	-	.	gene_id "0ea64f31-ed61-4c45-adba-5cb1c8226cc9_chr1:15899000"; transcript_id "0ea64f31-ed61-4c45-adba-5cb1c8226cc9_chr1:15899000";
chr1	/dev/stdin	exon	15899689	15900585	.	-	.	gene_id "0ea64f31-ed61-4c45-adba-5cb1c8226cc9_chr1:15899000"; transcript_id "0ea64f31-ed61-4c45-adba-5cb1c8226cc9_chr1:15899000"; exon_number "1"; exon_id "0ea64f31-ed61-4c45-adba-5cb1c8226cc9_chr1:15899000.1";
chr1	/dev/stdin	CDS	15899692	15900585	.	-	0	gene_id "0ea64f31-ed61-4c45-adba-5cb1c8226cc9_chr1:15899000"; transcript_id "0ea64f31-ed61-4c45-adba-5cb1c8226cc9_chr1:15899000"; exon_number "1"; exon_id "0ea64f31-ed61-4c45-adba-5cb1c8226cc9_chr1:15899000.1";
chr1	/dev/stdin	start_codon	15900583	15900585	.	-	0	gene_id "0ea64f31-ed61-4c45-adba-5cb1c8226cc9_chr1:15899000"; transcript_id "0ea64f31-ed61-4c45-adba-5cb1c8226cc9_chr1:15899000"; exon_number "1"; exon_id "0ea64f31-ed61-4c45-adba-5cb1c8226cc9_chr1:15899000.1";
chr1	/dev/stdin	stop_codon	15899689	15899691	.	-	0	gene_id "0ea64f31-ed61-4c45-adba-5cb1c8226cc9_chr1:15899000"; transcript_id "0ea64f31-ed61-4c45-adba-5cb1c8226cc9_chr1:15899000"; exon_number "1"; exon_id "0ea64f31-ed61-4c45-adba-5cb1c8226cc9_chr1:15899000.1";
chr1	/dev/stdin	transcript	15931045	15931824	.	-	.	gene_id "db800506-2333-40b6-b498-6afa4cc477ce_ENSG00000235084.2"; transcript_id "db800506-2333-40b6-b498-6afa4cc477ce_ENSG00000235084.2";
chr1	/dev/stdin	exon	15931045	15931824	.	-	.	gene_id "db800506-2333-40b6-b498-6afa4cc477ce_ENSG00000235084.2"; transcript_id "db800506-2333-40b6-b498-6afa4cc477ce_ENSG00000235084.2"; exon_number "1"; exon_id "db800506-2333-40b6-b498-6afa4cc477ce_ENSG00000235084.2.1";
chr1	/dev/stdin	CDS	15931048	15931824	.	-	0	gene_id "db800506-2333-40b6-b498-6afa4cc477ce_ENSG00000235084.2"; transcript_id "db800506-2333-40b6-b498-6afa4cc477ce_ENSG00000235084.2"; exon_number "1"; exon_id "db800506-2333-40b6-b498-6afa4cc477ce_ENSG00000235084.2.1";
chr1	/dev/stdin	start_codon	15931822	15931824	.	-	0	gene_id "db800506-2333-40b6-b498-6afa4cc477ce_ENSG00000235084.2"; transcript_id "db800506-2333-40b6-b498-6afa4cc477ce_ENSG00000235084.2"; exon_number "1"; exon_id "db800506-2333-40b6-b498-6afa4cc477ce_ENSG00000235084.2.1";
chr1	/dev/stdin	stop_codon	15931045	15931047	.	-	0	gene_id "db800506-2333-40b6-b498-6afa4cc477ce_ENSG00000235084.2"; transcript_id "db800506-2333-40b6-b498-6afa4cc477ce_ENSG00000235084.2"; exon_number "1"; exon_id "db800506-2333-40b6-b498-6afa4cc477ce_ENSG00000235084.2.1";
chr1	/dev/stdin	transcript	15961027	15961737	.	+	.	gene_id "048cff56-8d20-4c90-9bf9-acf3a3b9b353_chr1:15961000"; transcript_id "048cff56-8d20-4c90-9bf9-acf3a3b9b353_chr1:15961000";
chr1	/dev/stdin	exon	15961027	15961737	.	+	.	gene_id "048cff56-8d20-4c90-9bf9-acf3a3b9b353_chr1:15961000"; transcript_id "048cff56-8d20-4c90-9bf9-acf3a3b9b353_chr1:15961000"; exon_number "1"; exon_id "048cff56-8d20-4c90-9bf9-acf3a3b9b353_chr1:15961000.1";
chr1	/dev/stdin	CDS	15961027	15961734	.	+	0	gene_id "048cff56-8d20-4c90-9bf9-acf3a3b9b353_chr1:15961000"; transcript_id "048cff56-8d20-4c90-9bf9-acf3a3b9b353_chr1:15961000"; exon_number "1"; exon_id "048cff56-8d20-4c90-9bf9-acf3a3b9b353_chr1:15961000.1";
chr1	/dev/stdin	start_codon	15961027	15961029	.	+	0	gene_id "048cff56-8d20-4c90-9bf9-acf3a3b9b353_chr1:15961000"; transcript_id "048cff56-8d20-4c90-9bf9-acf3a3b9b353_chr1:15961000"; exon_number "1"; exon_id "048cff56-8d20-4c90-9bf9-acf3a3b9b353_chr1:15961000.1";
chr1	/dev/stdin	stop_codon	15961735	15961737	.	+	0	gene_id "048cff56-8d20-4c90-9bf9-acf3a3b9b353_chr1:15961000"; transcript_id "048cff56-8d20-4c90-9bf9-acf3a3b9b353_chr1:15961000"; exon_number "1"; exon_id "048cff56-8d20-4c90-9bf9-acf3a3b9b353_chr1:15961000.1";
chr1	/dev/stdin	transcript	15990868	15991775	.	+	.	gene_id "77ce069e-2fc7-46c9-9c6c-51f5445c4689_chr1:15990000"; transcript_id "77ce069e-2fc7-46c9-9c6c-51f5445c4689_chr1:15990000";
chr1	/dev/stdin	exon	15990868	15991775	.	+	.	gene_id "77ce069e-2fc7-46c9-9c6c-51f5445c4689_chr1:15990000"; transcript_id "77ce069e-2fc7-46c9-9c6c-51f5445c4689_chr1:15990000"; exon_number "1"; exon_id "77ce069e-2fc7-46c9-9c6c-51f5445c4689_chr1:15990000.1";
chr1	/dev/stdin	CDS	15990868	15991775	.	+	0	gene_id "77ce069e-2fc7-46c9-9c6c-51f5445c4689_chr1:15990000"; transcript_id "77ce069e-2fc7-46c9-9c6c-51f5445c4689_chr1:15990000"; exon_number "1"; exon_id "77ce069e-2fc7-46c9-9c6c-51f5445c4689_chr1:15990000.1";
chr1	/dev/stdin	start_codon	15990868	15990870	.	+	0	gene_id "77ce069e-2fc7-46c9-9c6c-51f5445c4689_chr1:15990000"; transcript_id "77ce069e-2fc7-46c9-9c6c-51f5445c4689_chr1:15990000"; exon_number "1"; exon_id "77ce069e-2fc7-46c9-9c6c-51f5445c4689_chr1:15990000.1";
chr1	/dev/stdin	transcript	15993714	15995539	.	+	.	gene_id "77ce069e-2fc7-46c9-9c6c-51f5445c4689-1_chr1:15993000"; transcript_id "77ce069e-2fc7-46c9-9c6c-51f5445c4689-1_chr1:15993000";
chr1	/dev/stdin	exon	15993714	15995539	.	+	.	gene_id "77ce069e-2fc7-46c9-9c6c-51f5445c4689-1_chr1:15993000"; transcript_id "77ce069e-2fc7-46c9-9c6c-51f5445c4689-1_chr1:15993000"; exon_number "1"; exon_id "77ce069e-2fc7-46c9-9c6c-51f5445c4689-1_chr1:15993000.1";
chr1	/dev/stdin	CDS	15993714	15995539	.	+	0	gene_id "77ce069e-2fc7-46c9-9c6c-51f5445c4689-1_chr1:15993000"; transcript_id "77ce069e-2fc7-46c9-9c6c-51f5445c4689-1_chr1:15993000"; exon_number "1"; exon_id "77ce069e-2fc7-46c9-9c6c-51f5445c4689-1_chr1:15993000.1";
chr1	/dev/stdin	start_codon	15993714	15993716	.	+	0	gene_id "77ce069e-2fc7-46c9-9c6c-51f5445c4689-1_chr1:15993000"; transcript_id "77ce069e-2fc7-46c9-9c6c-51f5445c4689-1_chr1:15993000"; exon_number "1"; exon_id "77ce069e-2fc7-46c9-9c6c-51f5445c4689-1_chr1:15993000.1";
chr1	/dev/stdin	transcript	16048641	16049959	.	+	.	gene_id "d3e743c5-e656-4475-9740-9f7877fd5388_chr1:16048000"; transcript_id "d3e743c5-e656-4475-9740-9f7877fd5388_chr1:16048000";
chr1	/dev/stdin	exon	16048641	16049959	.	+	.	gene_id "d3e743c5-e656-4475-9740-9f7877fd5388_chr1:16048000"; transcript_id "d3e743c5-e656-4475-9740-9f7877fd5388_chr1:16048000"; exon_number "1"; exon_id "d3e743c5-e656-4475-9740-9f7877fd5388_chr1:16048000.1";
chr1	/dev/stdin	CDS	16048641	16049959	.	+	0	gene_id "d3e743c5-e656-4475-9740-9f7877fd5388_chr1:16048000"; transcript_id "d3e743c5-e656-4475-9740-9f7877fd5388_chr1:16048000"; exon_number "1"; exon_id "d3e743c5-e656-4475-9740-9f7877fd5388_chr1:16048000.1";
chr1	/dev/stdin	start_codon	16048641	16048643	.	+	0	gene_id "d3e743c5-e656-4475-9740-9f7877fd5388_chr1:16048000"; transcript_id "d3e743c5-e656-4475-9740-9f7877fd5388_chr1:16048000"; exon_number "1"; exon_id "d3e743c5-e656-4475-9740-9f7877fd5388_chr1:16048000.1";
chr1	/dev/stdin	transcript	16101589	16103087	.	+	.	gene_id "8aa367fd-210a-4f78-b454-73c21173b376-1_chr1:16101000"; transcript_id "8aa367fd-210a-4f78-b454-73c21173b376-1_chr1:16101000";
chr1	/dev/stdin	exon	16101589	16103087	.	+	.	gene_id "8aa367fd-210a-4f78-b454-73c21173b376-1_chr1:16101000"; transcript_id "8aa367fd-210a-4f78-b454-73c21173b376-1_chr1:16101000"; exon_number "1"; exon_id "8aa367fd-210a-4f78-b454-73c21173b376-1_chr1:16101000.1";
chr1	/dev/stdin	CDS	16101589	16103087	.	+	0	gene_id "8aa367fd-210a-4f78-b454-73c21173b376-1_chr1:16101000"; transcript_id "8aa367fd-210a-4f78-b454-73c21173b376-1_chr1:16101000"; exon_number "1"; exon_id "8aa367fd-210a-4f78-b454-73c21173b376-1_chr1:16101000.1";
chr1	/dev/stdin	start_codon	16101589	16101591	.	+	0	gene_id "8aa367fd-210a-4f78-b454-73c21173b376-1_chr1:16101000"; transcript_id "8aa367fd-210a-4f78-b454-73c21173b376-1_chr1:16101000"; exon_number "1"; exon_id "8aa367fd-210a-4f78-b454-73c21173b376-1_chr1:16101000.1";
chr1	/dev/stdin	transcript	16102096	16103380	.	+	.	gene_id "8aa367fd-210a-4f78-b454-73c21173b376-3_chr1:16102000"; transcript_id "8aa367fd-210a-4f78-b454-73c21173b376-3_chr1:16102000";
chr1	/dev/stdin	exon	16102096	16103380	.	+	.	gene_id "8aa367fd-210a-4f78-b454-73c21173b376-3_chr1:16102000"; transcript_id "8aa367fd-210a-4f78-b454-73c21173b376-3_chr1:16102000"; exon_number "1"; exon_id "8aa367fd-210a-4f78-b454-73c21173b376-3_chr1:16102000.1";
chr1	/dev/stdin	CDS	16102096	16103380	.	+	0	gene_id "8aa367fd-210a-4f78-b454-73c21173b376-3_chr1:16102000"; transcript_id "8aa367fd-210a-4f78-b454-73c21173b376-3_chr1:16102000"; exon_number "1"; exon_id "8aa367fd-210a-4f78-b454-73c21173b376-3_chr1:16102000.1";
chr1	/dev/stdin	start_codon	16102096	16102098	.	+	0	gene_id "8aa367fd-210a-4f78-b454-73c21173b376-3_chr1:16102000"; transcript_id "8aa367fd-210a-4f78-b454-73c21173b376-3_chr1:16102000"; exon_number "1"; exon_id "8aa367fd-210a-4f78-b454-73c21173b376-3_chr1:16102000.1";
chr1	/dev/stdin	transcript	16118442	16119291	.	-	.	gene_id "bf793c21-2d40-4024-a25a-a32d9ed94d2a_chr1:16118000"; transcript_id "bf793c21-2d40-4024-a25a-a32d9ed94d2a_chr1:16118000";
chr1	/dev/stdin	exon	16118442	16119291	.	-	.	gene_id "bf793c21-2d40-4024-a25a-a32d9ed94d2a_chr1:16118000"; transcript_id "bf793c21-2d40-4024-a25a-a32d9ed94d2a_chr1:16118000"; exon_number "1"; exon_id "bf793c21-2d40-4024-a25a-a32d9ed94d2a_chr1:16118000.1";
chr1	/dev/stdin	CDS	16118442	16119291	.	-	0	gene_id "bf793c21-2d40-4024-a25a-a32d9ed94d2a_chr1:16118000"; transcript_id "bf793c21-2d40-4024-a25a-a32d9ed94d2a_chr1:16118000"; exon_number "1"; exon_id "bf793c21-2d40-4024-a25a-a32d9ed94d2a_chr1:16118000.1";
chr1	/dev/stdin	start_codon	16119289	16119291	.	-	0	gene_id "bf793c21-2d40-4024-a25a-a32d9ed94d2a_chr1:16118000"; transcript_id "bf793c21-2d40-4024-a25a-a32d9ed94d2a_chr1:16118000"; exon_number "1"; exon_id "bf793c21-2d40-4024-a25a-a32d9ed94d2a_chr1:16118000.1";
chr1	/dev/stdin	transcript	16119292	16119575	.	+	.	gene_id "f8decbaa-bf2e-4dea-9bfe-84ea331061cd_chr1:16119000"; transcript_id "f8decbaa-bf2e-4dea-9bfe-84ea331061cd_chr1:16119000";
chr1	/dev/stdin	exon	16119292	16119575	.	+	.	gene_id "f8decbaa-bf2e-4dea-9bfe-84ea331061cd_chr1:16119000"; transcript_id "f8decbaa-bf2e-4dea-9bfe-84ea331061cd_chr1:16119000"; exon_number "1"; exon_id "f8decbaa-bf2e-4dea-9bfe-84ea331061cd_chr1:16119000.1";
chr1	/dev/stdin	CDS	16119292	16119575	.	+	0	gene_id "f8decbaa-bf2e-4dea-9bfe-84ea331061cd_chr1:16119000"; transcript_id "f8decbaa-bf2e-4dea-9bfe-84ea331061cd_chr1:16119000"; exon_number "1"; exon_id "f8decbaa-bf2e-4dea-9bfe-84ea331061cd_chr1:16119000.1";
chr1	/dev/stdin	start_codon	16119292	16119294	.	+	0	gene_id "f8decbaa-bf2e-4dea-9bfe-84ea331061cd_chr1:16119000"; transcript_id "f8decbaa-bf2e-4dea-9bfe-84ea331061cd_chr1:16119000"; exon_number "1"; exon_id "f8decbaa-bf2e-4dea-9bfe-84ea331061cd_chr1:16119000.1";
chr1	/dev/stdin	transcript	16133664	16134144	.	-	.	gene_id "4e3b7acc-e42d-4e79-abb5-57ebbebfccf2_ENSG00000233954.4"; transcript_id "4e3b7acc-e42d-4e79-abb5-57ebbebfccf2_ENSG00000233954.4";
chr1	/dev/stdin	exon	16133664	16134144	.	-	.	gene_id "4e3b7acc-e42d-4e79-abb5-57ebbebfccf2_ENSG00000233954.4"; transcript_id "4e3b7acc-e42d-4e79-abb5-57ebbebfccf2_ENSG00000233954.4"; exon_number "1"; exon_id "4e3b7acc-e42d-4e79-abb5-57ebbebfccf2_ENSG00000233954.4.1";
chr1	/dev/stdin	CDS	16133664	16134144	.	-	0	gene_id "4e3b7acc-e42d-4e79-abb5-57ebbebfccf2_ENSG00000233954.4"; transcript_id "4e3b7acc-e42d-4e79-abb5-57ebbebfccf2_ENSG00000233954.4"; exon_number "1"; exon_id "4e3b7acc-e42d-4e79-abb5-57ebbebfccf2_ENSG00000233954.4.1";
chr1	/dev/stdin	start_codon	16134142	16134144	.	-	0	gene_id "4e3b7acc-e42d-4e79-abb5-57ebbebfccf2_ENSG00000233954.4"; transcript_id "4e3b7acc-e42d-4e79-abb5-57ebbebfccf2_ENSG00000233954.4"; exon_number "1"; exon_id "4e3b7acc-e42d-4e79-abb5-57ebbebfccf2_ENSG00000233954.4.1";
chr1	/dev/stdin	transcript	16154748	16155244	.	+	.	gene_id "70f8f672-bf6b-45c3-abaa-80f3c6cfe95c_ENSG00000178715.7"; transcript_id "70f8f672-bf6b-45c3-abaa-80f3c6cfe95c_ENSG00000178715.7";
chr1	/dev/stdin	exon	16154748	16155244	.	+	.	gene_id "70f8f672-bf6b-45c3-abaa-80f3c6cfe95c_ENSG00000178715.7"; transcript_id "70f8f672-bf6b-45c3-abaa-80f3c6cfe95c_ENSG00000178715.7"; exon_number "1"; exon_id "70f8f672-bf6b-45c3-abaa-80f3c6cfe95c_ENSG00000178715.7.1";
chr1	/dev/stdin	CDS	16154748	16155244	.	+	0	gene_id "70f8f672-bf6b-45c3-abaa-80f3c6cfe95c_ENSG00000178715.7"; transcript_id "70f8f672-bf6b-45c3-abaa-80f3c6cfe95c_ENSG00000178715.7"; exon_number "1"; exon_id "70f8f672-bf6b-45c3-abaa-80f3c6cfe95c_ENSG00000178715.7.1";
chr1	/dev/stdin	start_codon	16154748	16154750	.	+	0	gene_id "70f8f672-bf6b-45c3-abaa-80f3c6cfe95c_ENSG00000178715.7"; transcript_id "70f8f672-bf6b-45c3-abaa-80f3c6cfe95c_ENSG00000178715.7"; exon_number "1"; exon_id "70f8f672-bf6b-45c3-abaa-80f3c6cfe95c_ENSG00000178715.7.1";
chr1	/dev/stdin	transcript	16157930	16158410	.	-	.	gene_id "27fd2dcd-81ee-4fb0-9a41-d20bc54d834a_chr1:16157000"; transcript_id "27fd2dcd-81ee-4fb0-9a41-d20bc54d834a_chr1:16157000";
chr1	/dev/stdin	exon	16157930	16158410	.	-	.	gene_id "27fd2dcd-81ee-4fb0-9a41-d20bc54d834a_chr1:16157000"; transcript_id "27fd2dcd-81ee-4fb0-9a41-d20bc54d834a_chr1:16157000"; exon_number "1"; exon_id "27fd2dcd-81ee-4fb0-9a41-d20bc54d834a_chr1:16157000.1";
chr1	/dev/stdin	CDS	16157930	16158410	.	-	0	gene_id "27fd2dcd-81ee-4fb0-9a41-d20bc54d834a_chr1:16157000"; transcript_id "27fd2dcd-81ee-4fb0-9a41-d20bc54d834a_chr1:16157000"; exon_number "1"; exon_id "27fd2dcd-81ee-4fb0-9a41-d20bc54d834a_chr1:16157000.1";
chr1	/dev/stdin	start_codon	16158408	16158410	.	-	0	gene_id "27fd2dcd-81ee-4fb0-9a41-d20bc54d834a_chr1:16157000"; transcript_id "27fd2dcd-81ee-4fb0-9a41-d20bc54d834a_chr1:16157000"; exon_number "1"; exon_id "27fd2dcd-81ee-4fb0-9a41-d20bc54d834a_chr1:16157000.1";
chr1	/dev/stdin	transcript	16160712	16162355	.	+	.	gene_id "b47d03e3-7324-4093-b7e9-c65293c0969c-1_ENSG00000179743.2"; transcript_id "b47d03e3-7324-4093-b7e9-c65293c0969c-1_ENSG00000179743.2";
chr1	/dev/stdin	exon	16160712	16162355	.	+	.	gene_id "b47d03e3-7324-4093-b7e9-c65293c0969c-1_ENSG00000179743.2"; transcript_id "b47d03e3-7324-4093-b7e9-c65293c0969c-1_ENSG00000179743.2"; exon_number "1"; exon_id "b47d03e3-7324-4093-b7e9-c65293c0969c-1_ENSG00000179743.2.1";
chr1	/dev/stdin	CDS	16160712	16162352	.	+	0	gene_id "b47d03e3-7324-4093-b7e9-c65293c0969c-1_ENSG00000179743.2"; transcript_id "b47d03e3-7324-4093-b7e9-c65293c0969c-1_ENSG00000179743.2"; exon_number "1"; exon_id "b47d03e3-7324-4093-b7e9-c65293c0969c-1_ENSG00000179743.2.1";
chr1	/dev/stdin	start_codon	16160712	16160714	.	+	0	gene_id "b47d03e3-7324-4093-b7e9-c65293c0969c-1_ENSG00000179743.2"; transcript_id "b47d03e3-7324-4093-b7e9-c65293c0969c-1_ENSG00000179743.2"; exon_number "1"; exon_id "b47d03e3-7324-4093-b7e9-c65293c0969c-1_ENSG00000179743.2.1";
chr1	/dev/stdin	stop_codon	16162353	16162355	.	+	0	gene_id "b47d03e3-7324-4093-b7e9-c65293c0969c-1_ENSG00000179743.2"; transcript_id "b47d03e3-7324-4093-b7e9-c65293c0969c-1_ENSG00000179743.2"; exon_number "1"; exon_id "b47d03e3-7324-4093-b7e9-c65293c0969c-1_ENSG00000179743.2.1";
chr1	/dev/stdin	transcript	16171354	16172349	.	-	.	gene_id "28301b64-68c1-4d77-a76b-4335883cac65_chr1:16171000"; transcript_id "28301b64-68c1-4d77-a76b-4335883cac65_chr1:16171000";
chr1	/dev/stdin	exon	16171354	16172349	.	-	.	gene_id "28301b64-68c1-4d77-a76b-4335883cac65_chr1:16171000"; transcript_id "28301b64-68c1-4d77-a76b-4335883cac65_chr1:16171000"; exon_number "1"; exon_id "28301b64-68c1-4d77-a76b-4335883cac65_chr1:16171000.1";
chr1	/dev/stdin	CDS	16171357	16172349	.	-	0	gene_id "28301b64-68c1-4d77-a76b-4335883cac65_chr1:16171000"; transcript_id "28301b64-68c1-4d77-a76b-4335883cac65_chr1:16171000"; exon_number "1"; exon_id "28301b64-68c1-4d77-a76b-4335883cac65_chr1:16171000.1";
chr1	/dev/stdin	start_codon	16172347	16172349	.	-	0	gene_id "28301b64-68c1-4d77-a76b-4335883cac65_chr1:16171000"; transcript_id "28301b64-68c1-4d77-a76b-4335883cac65_chr1:16171000"; exon_number "1"; exon_id "28301b64-68c1-4d77-a76b-4335883cac65_chr1:16171000.1";
chr1	/dev/stdin	stop_codon	16171354	16171356	.	-	0	gene_id "28301b64-68c1-4d77-a76b-4335883cac65_chr1:16171000"; transcript_id "28301b64-68c1-4d77-a76b-4335883cac65_chr1:16171000"; exon_number "1"; exon_id "28301b64-68c1-4d77-a76b-4335883cac65_chr1:16171000.1";
chr1	/dev/stdin	transcript	16204238	16204737	.	+	.	gene_id "a9568e5a-35f3-4ce5-942d-ef2975e4c82d_chr1:16204000"; transcript_id "a9568e5a-35f3-4ce5-942d-ef2975e4c82d_chr1:16204000";
chr1	/dev/stdin	exon	16204238	16204737	.	+	.	gene_id "a9568e5a-35f3-4ce5-942d-ef2975e4c82d_chr1:16204000"; transcript_id "a9568e5a-35f3-4ce5-942d-ef2975e4c82d_chr1:16204000"; exon_number "1"; exon_id "a9568e5a-35f3-4ce5-942d-ef2975e4c82d_chr1:16204000.1";
chr1	/dev/stdin	CDS	16204238	16204737	.	+	0	gene_id "a9568e5a-35f3-4ce5-942d-ef2975e4c82d_chr1:16204000"; transcript_id "a9568e5a-35f3-4ce5-942d-ef2975e4c82d_chr1:16204000"; exon_number "1"; exon_id "a9568e5a-35f3-4ce5-942d-ef2975e4c82d_chr1:16204000.1";
chr1	/dev/stdin	start_codon	16204238	16204240	.	+	0	gene_id "a9568e5a-35f3-4ce5-942d-ef2975e4c82d_chr1:16204000"; transcript_id "a9568e5a-35f3-4ce5-942d-ef2975e4c82d_chr1:16204000"; exon_number "1"; exon_id "a9568e5a-35f3-4ce5-942d-ef2975e4c82d_chr1:16204000.1";
chr1	/dev/stdin	transcript	16257061	16257535	.	+	.	gene_id "3c1198b2-d5bf-4437-8a6a-d31808292f83_chr1:16257000"; transcript_id "3c1198b2-d5bf-4437-8a6a-d31808292f83_chr1:16257000";
chr1	/dev/stdin	exon	16257061	16257535	.	+	.	gene_id "3c1198b2-d5bf-4437-8a6a-d31808292f83_chr1:16257000"; transcript_id "3c1198b2-d5bf-4437-8a6a-d31808292f83_chr1:16257000"; exon_number "1"; exon_id "3c1198b2-d5bf-4437-8a6a-d31808292f83_chr1:16257000.1";
chr1	/dev/stdin	CDS	16257061	16257535	.	+	0	gene_id "3c1198b2-d5bf-4437-8a6a-d31808292f83_chr1:16257000"; transcript_id "3c1198b2-d5bf-4437-8a6a-d31808292f83_chr1:16257000"; exon_number "1"; exon_id "3c1198b2-d5bf-4437-8a6a-d31808292f83_chr1:16257000.1";
chr1	/dev/stdin	start_codon	16257061	16257063	.	+	0	gene_id "3c1198b2-d5bf-4437-8a6a-d31808292f83_chr1:16257000"; transcript_id "3c1198b2-d5bf-4437-8a6a-d31808292f83_chr1:16257000"; exon_number "1"; exon_id "3c1198b2-d5bf-4437-8a6a-d31808292f83_chr1:16257000.1";
chr1	/dev/stdin	transcript	16488637	16489717	.	-	.	gene_id "5c1c01bd-38c7-48de-87e5-6a445f2429c6-1_chr1:16488000"; transcript_id "5c1c01bd-38c7-48de-87e5-6a445f2429c6-1_chr1:16488000";
chr1	/dev/stdin	exon	16488637	16489717	.	-	.	gene_id "5c1c01bd-38c7-48de-87e5-6a445f2429c6-1_chr1:16488000"; transcript_id "5c1c01bd-38c7-48de-87e5-6a445f2429c6-1_chr1:16488000"; exon_number "1"; exon_id "5c1c01bd-38c7-48de-87e5-6a445f2429c6-1_chr1:16488000.1";
chr1	/dev/stdin	CDS	16488637	16489717	.	-	0	gene_id "5c1c01bd-38c7-48de-87e5-6a445f2429c6-1_chr1:16488000"; transcript_id "5c1c01bd-38c7-48de-87e5-6a445f2429c6-1_chr1:16488000"; exon_number "1"; exon_id "5c1c01bd-38c7-48de-87e5-6a445f2429c6-1_chr1:16488000.1";
chr1	/dev/stdin	start_codon	16489715	16489717	.	-	0	gene_id "5c1c01bd-38c7-48de-87e5-6a445f2429c6-1_chr1:16488000"; transcript_id "5c1c01bd-38c7-48de-87e5-6a445f2429c6-1_chr1:16488000"; exon_number "1"; exon_id "5c1c01bd-38c7-48de-87e5-6a445f2429c6-1_chr1:16488000.1";
chr1	/dev/stdin	transcript	16508791	16509646	.	-	.	gene_id "fd8979f3-a4b9-486c-ad57-3a0da2d6d567_chr1:16508000"; transcript_id "fd8979f3-a4b9-486c-ad57-3a0da2d6d567_chr1:16508000";
chr1	/dev/stdin	exon	16508791	16509646	.	-	.	gene_id "fd8979f3-a4b9-486c-ad57-3a0da2d6d567_chr1:16508000"; transcript_id "fd8979f3-a4b9-486c-ad57-3a0da2d6d567_chr1:16508000"; exon_number "1"; exon_id "fd8979f3-a4b9-486c-ad57-3a0da2d6d567_chr1:16508000.1";
chr1	/dev/stdin	CDS	16508791	16509646	.	-	0	gene_id "fd8979f3-a4b9-486c-ad57-3a0da2d6d567_chr1:16508000"; transcript_id "fd8979f3-a4b9-486c-ad57-3a0da2d6d567_chr1:16508000"; exon_number "1"; exon_id "fd8979f3-a4b9-486c-ad57-3a0da2d6d567_chr1:16508000.1";
chr1	/dev/stdin	start_codon	16509644	16509646	.	-	0	gene_id "fd8979f3-a4b9-486c-ad57-3a0da2d6d567_chr1:16508000"; transcript_id "fd8979f3-a4b9-486c-ad57-3a0da2d6d567_chr1:16508000"; exon_number "1"; exon_id "fd8979f3-a4b9-486c-ad57-3a0da2d6d567_chr1:16508000.1";
chr1	/dev/stdin	transcript	16555172	16555641	.	+	.	gene_id "dcc89fd8-8f33-428f-96bd-1f807fbd1448_chr1:16555000"; transcript_id "dcc89fd8-8f33-428f-96bd-1f807fbd1448_chr1:16555000";
chr1	/dev/stdin	exon	16555172	16555641	.	+	.	gene_id "dcc89fd8-8f33-428f-96bd-1f807fbd1448_chr1:16555000"; transcript_id "dcc89fd8-8f33-428f-96bd-1f807fbd1448_chr1:16555000"; exon_number "1"; exon_id "dcc89fd8-8f33-428f-96bd-1f807fbd1448_chr1:16555000.1";
chr1	/dev/stdin	CDS	16555172	16555641	.	+	0	gene_id "dcc89fd8-8f33-428f-96bd-1f807fbd1448_chr1:16555000"; transcript_id "dcc89fd8-8f33-428f-96bd-1f807fbd1448_chr1:16555000"; exon_number "1"; exon_id "dcc89fd8-8f33-428f-96bd-1f807fbd1448_chr1:16555000.1";
chr1	/dev/stdin	start_codon	16555172	16555174	.	+	0	gene_id "dcc89fd8-8f33-428f-96bd-1f807fbd1448_chr1:16555000"; transcript_id "dcc89fd8-8f33-428f-96bd-1f807fbd1448_chr1:16555000"; exon_number "1"; exon_id "dcc89fd8-8f33-428f-96bd-1f807fbd1448_chr1:16555000.1";
chr1	/dev/stdin	transcript	16567554	16567893	.	-	.	gene_id "f4a3f7f5-b719-4a43-aa22-fd920489b58d_ENSG00000233929.1"; transcript_id "f4a3f7f5-b719-4a43-aa22-fd920489b58d_ENSG00000233929.1";
chr1	/dev/stdin	exon	16567554	16567893	.	-	.	gene_id "f4a3f7f5-b719-4a43-aa22-fd920489b58d_ENSG00000233929.1"; transcript_id "f4a3f7f5-b719-4a43-aa22-fd920489b58d_ENSG00000233929.1"; exon_number "1"; exon_id "f4a3f7f5-b719-4a43-aa22-fd920489b58d_ENSG00000233929.1.1";
chr1	/dev/stdin	CDS	16567554	16567893	.	-	0	gene_id "f4a3f7f5-b719-4a43-aa22-fd920489b58d_ENSG00000233929.1"; transcript_id "f4a3f7f5-b719-4a43-aa22-fd920489b58d_ENSG00000233929.1"; exon_number "1"; exon_id "f4a3f7f5-b719-4a43-aa22-fd920489b58d_ENSG00000233929.1.1";
chr1	/dev/stdin	start_codon	16567891	16567893	.	-	0	gene_id "f4a3f7f5-b719-4a43-aa22-fd920489b58d_ENSG00000233929.1"; transcript_id "f4a3f7f5-b719-4a43-aa22-fd920489b58d_ENSG00000233929.1"; exon_number "1"; exon_id "f4a3f7f5-b719-4a43-aa22-fd920489b58d_ENSG00000233929.1.1";
chr1	/dev/stdin	transcript	16584500	16584950	.	+	.	gene_id "501fe2f6-9a9f-48ed-9891-6eafc988d3e9_chr1:16584000"; transcript_id "501fe2f6-9a9f-48ed-9891-6eafc988d3e9_chr1:16584000";
chr1	/dev/stdin	exon	16584500	16584950	.	+	.	gene_id "501fe2f6-9a9f-48ed-9891-6eafc988d3e9_chr1:16584000"; transcript_id "501fe2f6-9a9f-48ed-9891-6eafc988d3e9_chr1:16584000"; exon_number "1"; exon_id "501fe2f6-9a9f-48ed-9891-6eafc988d3e9_chr1:16584000.1";
chr1	/dev/stdin	CDS	16584500	16584950	.	+	0	gene_id "501fe2f6-9a9f-48ed-9891-6eafc988d3e9_chr1:16584000"; transcript_id "501fe2f6-9a9f-48ed-9891-6eafc988d3e9_chr1:16584000"; exon_number "1"; exon_id "501fe2f6-9a9f-48ed-9891-6eafc988d3e9_chr1:16584000.1";
chr1	/dev/stdin	start_codon	16584500	16584502	.	+	0	gene_id "501fe2f6-9a9f-48ed-9891-6eafc988d3e9_chr1:16584000"; transcript_id "501fe2f6-9a9f-48ed-9891-6eafc988d3e9_chr1:16584000"; exon_number "1"; exon_id "501fe2f6-9a9f-48ed-9891-6eafc988d3e9_chr1:16584000.1";
chr1	/dev/stdin	transcript	16679071	16679728	.	+	.	gene_id "cedbed7e-b012-41a3-8b86-76590ca728c4_chr1:16679000"; transcript_id "cedbed7e-b012-41a3-8b86-76590ca728c4_chr1:16679000";
chr1	/dev/stdin	exon	16679071	16679728	.	+	.	gene_id "cedbed7e-b012-41a3-8b86-76590ca728c4_chr1:16679000"; transcript_id "cedbed7e-b012-41a3-8b86-76590ca728c4_chr1:16679000"; exon_number "1"; exon_id "cedbed7e-b012-41a3-8b86-76590ca728c4_chr1:16679000.1";
chr1	/dev/stdin	CDS	16679071	16679728	.	+	0	gene_id "cedbed7e-b012-41a3-8b86-76590ca728c4_chr1:16679000"; transcript_id "cedbed7e-b012-41a3-8b86-76590ca728c4_chr1:16679000"; exon_number "1"; exon_id "cedbed7e-b012-41a3-8b86-76590ca728c4_chr1:16679000.1";
chr1	/dev/stdin	start_codon	16679071	16679073	.	+	0	gene_id "cedbed7e-b012-41a3-8b86-76590ca728c4_chr1:16679000"; transcript_id "cedbed7e-b012-41a3-8b86-76590ca728c4_chr1:16679000"; exon_number "1"; exon_id "cedbed7e-b012-41a3-8b86-76590ca728c4_chr1:16679000.1";
chr1	/dev/stdin	transcript	16723881	16724637	.	+	.	gene_id "77433f39-0337-452a-bb8b-aa0ead5c31ee-2_chr1:16723000"; transcript_id "77433f39-0337-452a-bb8b-aa0ead5c31ee-2_chr1:16723000";
chr1	/dev/stdin	exon	16723881	16724637	.	+	.	gene_id "77433f39-0337-452a-bb8b-aa0ead5c31ee-2_chr1:16723000"; transcript_id "77433f39-0337-452a-bb8b-aa0ead5c31ee-2_chr1:16723000"; exon_number "1"; exon_id "77433f39-0337-452a-bb8b-aa0ead5c31ee-2_chr1:16723000.1";
chr1	/dev/stdin	CDS	16723881	16724637	.	+	0	gene_id "77433f39-0337-452a-bb8b-aa0ead5c31ee-2_chr1:16723000"; transcript_id "77433f39-0337-452a-bb8b-aa0ead5c31ee-2_chr1:16723000"; exon_number "1"; exon_id "77433f39-0337-452a-bb8b-aa0ead5c31ee-2_chr1:16723000.1";
chr1	/dev/stdin	start_codon	16723881	16723883	.	+	0	gene_id "77433f39-0337-452a-bb8b-aa0ead5c31ee-2_chr1:16723000"; transcript_id "77433f39-0337-452a-bb8b-aa0ead5c31ee-2_chr1:16723000"; exon_number "1"; exon_id "77433f39-0337-452a-bb8b-aa0ead5c31ee-2_chr1:16723000.1";
chr1	/dev/stdin	transcript	16767168	16768114	.	-	.	gene_id "916fa18b-7dd3-462f-b2ba-0a1672af2e61_chr1:16767000"; transcript_id "916fa18b-7dd3-462f-b2ba-0a1672af2e61_chr1:16767000";
chr1	/dev/stdin	exon	16767168	16768114	.	-	.	gene_id "916fa18b-7dd3-462f-b2ba-0a1672af2e61_chr1:16767000"; transcript_id "916fa18b-7dd3-462f-b2ba-0a1672af2e61_chr1:16767000"; exon_number "1"; exon_id "916fa18b-7dd3-462f-b2ba-0a1672af2e61_chr1:16767000.1";
chr1	/dev/stdin	CDS	16767168	16768114	.	-	0	gene_id "916fa18b-7dd3-462f-b2ba-0a1672af2e61_chr1:16767000"; transcript_id "916fa18b-7dd3-462f-b2ba-0a1672af2e61_chr1:16767000"; exon_number "1"; exon_id "916fa18b-7dd3-462f-b2ba-0a1672af2e61_chr1:16767000.1";
chr1	/dev/stdin	start_codon	16768112	16768114	.	-	0	gene_id "916fa18b-7dd3-462f-b2ba-0a1672af2e61_chr1:16767000"; transcript_id "916fa18b-7dd3-462f-b2ba-0a1672af2e61_chr1:16767000"; exon_number "1"; exon_id "916fa18b-7dd3-462f-b2ba-0a1672af2e61_chr1:16767000.1";
chr1	/dev/stdin	transcript	16788059	16789056	.	+	.	gene_id "3d96e798-91e4-4fa9-a5cf-ab66cf1c4b65_chr1:16788000"; transcript_id "3d96e798-91e4-4fa9-a5cf-ab66cf1c4b65_chr1:16788000";
chr1	/dev/stdin	exon	16788059	16789056	.	+	.	gene_id "3d96e798-91e4-4fa9-a5cf-ab66cf1c4b65_chr1:16788000"; transcript_id "3d96e798-91e4-4fa9-a5cf-ab66cf1c4b65_chr1:16788000"; exon_number "1"; exon_id "3d96e798-91e4-4fa9-a5cf-ab66cf1c4b65_chr1:16788000.1";
chr1	/dev/stdin	CDS	16788059	16789056	.	+	0	gene_id "3d96e798-91e4-4fa9-a5cf-ab66cf1c4b65_chr1:16788000"; transcript_id "3d96e798-91e4-4fa9-a5cf-ab66cf1c4b65_chr1:16788000"; exon_number "1"; exon_id "3d96e798-91e4-4fa9-a5cf-ab66cf1c4b65_chr1:16788000.1";
chr1	/dev/stdin	start_codon	16788059	16788061	.	+	0	gene_id "3d96e798-91e4-4fa9-a5cf-ab66cf1c4b65_chr1:16788000"; transcript_id "3d96e798-91e4-4fa9-a5cf-ab66cf1c4b65_chr1:16788000"; exon_number "1"; exon_id "3d96e798-91e4-4fa9-a5cf-ab66cf1c4b65_chr1:16788000.1";
chr1	/dev/stdin	transcript	16793322	16794976	.	+	.	gene_id "60832285-e0d1-496e-95e6-02f07dba64f5_chr1:16793000"; transcript_id "60832285-e0d1-496e-95e6-02f07dba64f5_chr1:16793000";
chr1	/dev/stdin	exon	16793322	16794976	.	+	.	gene_id "60832285-e0d1-496e-95e6-02f07dba64f5_chr1:16793000"; transcript_id "60832285-e0d1-496e-95e6-02f07dba64f5_chr1:16793000"; exon_number "1"; exon_id "60832285-e0d1-496e-95e6-02f07dba64f5_chr1:16793000.1";
chr1	/dev/stdin	CDS	16793322	16794976	.	+	0	gene_id "60832285-e0d1-496e-95e6-02f07dba64f5_chr1:16793000"; transcript_id "60832285-e0d1-496e-95e6-02f07dba64f5_chr1:16793000"; exon_number "1"; exon_id "60832285-e0d1-496e-95e6-02f07dba64f5_chr1:16793000.1";
chr1	/dev/stdin	start_codon	16793322	16793324	.	+	0	gene_id "60832285-e0d1-496e-95e6-02f07dba64f5_chr1:16793000"; transcript_id "60832285-e0d1-496e-95e6-02f07dba64f5_chr1:16793000"; exon_number "1"; exon_id "60832285-e0d1-496e-95e6-02f07dba64f5_chr1:16793000.1";
chr1	/dev/stdin	transcript	16841141	16842249	.	-	.	gene_id "ccde29cb-4051-49a6-862a-c300f478ba1a_ENSG00000261135.1"; transcript_id "ccde29cb-4051-49a6-862a-c300f478ba1a_ENSG00000261135.1";
chr1	/dev/stdin	exon	16841141	16842249	.	-	.	gene_id "ccde29cb-4051-49a6-862a-c300f478ba1a_ENSG00000261135.1"; transcript_id "ccde29cb-4051-49a6-862a-c300f478ba1a_ENSG00000261135.1"; exon_number "1"; exon_id "ccde29cb-4051-49a6-862a-c300f478ba1a_ENSG00000261135.1.1";
chr1	/dev/stdin	CDS	16841141	16842249	.	-	0	gene_id "ccde29cb-4051-49a6-862a-c300f478ba1a_ENSG00000261135.1"; transcript_id "ccde29cb-4051-49a6-862a-c300f478ba1a_ENSG00000261135.1"; exon_number "1"; exon_id "ccde29cb-4051-49a6-862a-c300f478ba1a_ENSG00000261135.1.1";
chr1	/dev/stdin	start_codon	16842247	16842249	.	-	0	gene_id "ccde29cb-4051-49a6-862a-c300f478ba1a_ENSG00000261135.1"; transcript_id "ccde29cb-4051-49a6-862a-c300f478ba1a_ENSG00000261135.1"; exon_number "1"; exon_id "ccde29cb-4051-49a6-862a-c300f478ba1a_ENSG00000261135.1.1";
chr1	/dev/stdin	transcript	16888812	16890463	.	-	.	gene_id "1805d5eb-01bc-4f8d-8c7a-41c20fea2f9e_chr1:16888000"; transcript_id "1805d5eb-01bc-4f8d-8c7a-41c20fea2f9e_chr1:16888000";
chr1	/dev/stdin	exon	16888812	16890463	.	-	.	gene_id "1805d5eb-01bc-4f8d-8c7a-41c20fea2f9e_chr1:16888000"; transcript_id "1805d5eb-01bc-4f8d-8c7a-41c20fea2f9e_chr1:16888000"; exon_number "1"; exon_id "1805d5eb-01bc-4f8d-8c7a-41c20fea2f9e_chr1:16888000.1";
chr1	/dev/stdin	CDS	16888812	16890463	.	-	0	gene_id "1805d5eb-01bc-4f8d-8c7a-41c20fea2f9e_chr1:16888000"; transcript_id "1805d5eb-01bc-4f8d-8c7a-41c20fea2f9e_chr1:16888000"; exon_number "1"; exon_id "1805d5eb-01bc-4f8d-8c7a-41c20fea2f9e_chr1:16888000.1";
chr1	/dev/stdin	start_codon	16890461	16890463	.	-	0	gene_id "1805d5eb-01bc-4f8d-8c7a-41c20fea2f9e_chr1:16888000"; transcript_id "1805d5eb-01bc-4f8d-8c7a-41c20fea2f9e_chr1:16888000"; exon_number "1"; exon_id "1805d5eb-01bc-4f8d-8c7a-41c20fea2f9e_chr1:16888000.1";
chr1	/dev/stdin	transcript	16922569	16922975	.	+	.	gene_id "a1bb9d4d-3b1a-45ab-92a8-9b9e3ee39a22_chr1:16922000"; transcript_id "a1bb9d4d-3b1a-45ab-92a8-9b9e3ee39a22_chr1:16922000";
chr1	/dev/stdin	exon	16922569	16922975	.	+	.	gene_id "a1bb9d4d-3b1a-45ab-92a8-9b9e3ee39a22_chr1:16922000"; transcript_id "a1bb9d4d-3b1a-45ab-92a8-9b9e3ee39a22_chr1:16922000"; exon_number "1"; exon_id "a1bb9d4d-3b1a-45ab-92a8-9b9e3ee39a22_chr1:16922000.1";
chr1	/dev/stdin	CDS	16922569	16922975	.	+	0	gene_id "a1bb9d4d-3b1a-45ab-92a8-9b9e3ee39a22_chr1:16922000"; transcript_id "a1bb9d4d-3b1a-45ab-92a8-9b9e3ee39a22_chr1:16922000"; exon_number "1"; exon_id "a1bb9d4d-3b1a-45ab-92a8-9b9e3ee39a22_chr1:16922000.1";
chr1	/dev/stdin	start_codon	16922569	16922571	.	+	0	gene_id "a1bb9d4d-3b1a-45ab-92a8-9b9e3ee39a22_chr1:16922000"; transcript_id "a1bb9d4d-3b1a-45ab-92a8-9b9e3ee39a22_chr1:16922000"; exon_number "1"; exon_id "a1bb9d4d-3b1a-45ab-92a8-9b9e3ee39a22_chr1:16922000.1";
chr1	/dev/stdin	transcript	17011529	17012744	.	+	.	gene_id "85ac3986-47d5-4b8d-a1ed-ef9bca9e5b32-2_chr1:17011000"; transcript_id "85ac3986-47d5-4b8d-a1ed-ef9bca9e5b32-2_chr1:17011000";
chr1	/dev/stdin	exon	17011529	17012744	.	+	.	gene_id "85ac3986-47d5-4b8d-a1ed-ef9bca9e5b32-2_chr1:17011000"; transcript_id "85ac3986-47d5-4b8d-a1ed-ef9bca9e5b32-2_chr1:17011000"; exon_number "1"; exon_id "85ac3986-47d5-4b8d-a1ed-ef9bca9e5b32-2_chr1:17011000.1";
chr1	/dev/stdin	CDS	17011529	17012744	.	+	0	gene_id "85ac3986-47d5-4b8d-a1ed-ef9bca9e5b32-2_chr1:17011000"; transcript_id "85ac3986-47d5-4b8d-a1ed-ef9bca9e5b32-2_chr1:17011000"; exon_number "1"; exon_id "85ac3986-47d5-4b8d-a1ed-ef9bca9e5b32-2_chr1:17011000.1";
chr1	/dev/stdin	start_codon	17011529	17011531	.	+	0	gene_id "85ac3986-47d5-4b8d-a1ed-ef9bca9e5b32-2_chr1:17011000"; transcript_id "85ac3986-47d5-4b8d-a1ed-ef9bca9e5b32-2_chr1:17011000"; exon_number "1"; exon_id "85ac3986-47d5-4b8d-a1ed-ef9bca9e5b32-2_chr1:17011000.1";
chr1	/dev/stdin	transcript	17215034	17216097	.	+	.	gene_id "968ddbeb-50e7-42da-8fa2-d4cbd45ee63c_chr1:17215000"; transcript_id "968ddbeb-50e7-42da-8fa2-d4cbd45ee63c_chr1:17215000";
chr1	/dev/stdin	exon	17215034	17216097	.	+	.	gene_id "968ddbeb-50e7-42da-8fa2-d4cbd45ee63c_chr1:17215000"; transcript_id "968ddbeb-50e7-42da-8fa2-d4cbd45ee63c_chr1:17215000"; exon_number "1"; exon_id "968ddbeb-50e7-42da-8fa2-d4cbd45ee63c_chr1:17215000.1";
chr1	/dev/stdin	CDS	17215034	17216097	.	+	0	gene_id "968ddbeb-50e7-42da-8fa2-d4cbd45ee63c_chr1:17215000"; transcript_id "968ddbeb-50e7-42da-8fa2-d4cbd45ee63c_chr1:17215000"; exon_number "1"; exon_id "968ddbeb-50e7-42da-8fa2-d4cbd45ee63c_chr1:17215000.1";
chr1	/dev/stdin	start_codon	17215034	17215036	.	+	0	gene_id "968ddbeb-50e7-42da-8fa2-d4cbd45ee63c_chr1:17215000"; transcript_id "968ddbeb-50e7-42da-8fa2-d4cbd45ee63c_chr1:17215000"; exon_number "1"; exon_id "968ddbeb-50e7-42da-8fa2-d4cbd45ee63c_chr1:17215000.1";
chr1	/dev/stdin	transcript	17222476	17223882	.	+	.	gene_id "a27931c0-9bd0-47c7-8a10-dfe60bae483e_chr1:17222000"; transcript_id "a27931c0-9bd0-47c7-8a10-dfe60bae483e_chr1:17222000";
chr1	/dev/stdin	exon	17222476	17223882	.	+	.	gene_id "a27931c0-9bd0-47c7-8a10-dfe60bae483e_chr1:17222000"; transcript_id "a27931c0-9bd0-47c7-8a10-dfe60bae483e_chr1:17222000"; exon_number "1"; exon_id "a27931c0-9bd0-47c7-8a10-dfe60bae483e_chr1:17222000.1";
chr1	/dev/stdin	CDS	17222476	17223879	.	+	0	gene_id "a27931c0-9bd0-47c7-8a10-dfe60bae483e_chr1:17222000"; transcript_id "a27931c0-9bd0-47c7-8a10-dfe60bae483e_chr1:17222000"; exon_number "1"; exon_id "a27931c0-9bd0-47c7-8a10-dfe60bae483e_chr1:17222000.1";
chr1	/dev/stdin	start_codon	17222476	17222478	.	+	0	gene_id "a27931c0-9bd0-47c7-8a10-dfe60bae483e_chr1:17222000"; transcript_id "a27931c0-9bd0-47c7-8a10-dfe60bae483e_chr1:17222000"; exon_number "1"; exon_id "a27931c0-9bd0-47c7-8a10-dfe60bae483e_chr1:17222000.1";
chr1	/dev/stdin	stop_codon	17223880	17223882	.	+	0	gene_id "a27931c0-9bd0-47c7-8a10-dfe60bae483e_chr1:17222000"; transcript_id "a27931c0-9bd0-47c7-8a10-dfe60bae483e_chr1:17222000"; exon_number "1"; exon_id "a27931c0-9bd0-47c7-8a10-dfe60bae483e_chr1:17222000.1";
chr1	/dev/stdin	transcript	17364773	17365932	.	-	.	gene_id "d24858dd-3e77-4a60-a688-997a0785263d_chr1:17364000"; transcript_id "d24858dd-3e77-4a60-a688-997a0785263d_chr1:17364000";
chr1	/dev/stdin	exon	17364773	17365932	.	-	.	gene_id "d24858dd-3e77-4a60-a688-997a0785263d_chr1:17364000"; transcript_id "d24858dd-3e77-4a60-a688-997a0785263d_chr1:17364000"; exon_number "1"; exon_id "d24858dd-3e77-4a60-a688-997a0785263d_chr1:17364000.1";
chr1	/dev/stdin	CDS	17364773	17365932	.	-	0	gene_id "d24858dd-3e77-4a60-a688-997a0785263d_chr1:17364000"; transcript_id "d24858dd-3e77-4a60-a688-997a0785263d_chr1:17364000"; exon_number "1"; exon_id "d24858dd-3e77-4a60-a688-997a0785263d_chr1:17364000.1";
chr1	/dev/stdin	start_codon	17365930	17365932	.	-	0	gene_id "d24858dd-3e77-4a60-a688-997a0785263d_chr1:17364000"; transcript_id "d24858dd-3e77-4a60-a688-997a0785263d_chr1:17364000"; exon_number "1"; exon_id "d24858dd-3e77-4a60-a688-997a0785263d_chr1:17364000.1";
chr1	/dev/stdin	transcript	17766633	17767956	.	+	.	gene_id "e7225816-5a63-4b09-8cc9-12f838b617d3-1_chr1:17766000"; transcript_id "e7225816-5a63-4b09-8cc9-12f838b617d3-1_chr1:17766000";
chr1	/dev/stdin	exon	17766633	17767956	.	+	.	gene_id "e7225816-5a63-4b09-8cc9-12f838b617d3-1_chr1:17766000"; transcript_id "e7225816-5a63-4b09-8cc9-12f838b617d3-1_chr1:17766000"; exon_number "1"; exon_id "e7225816-5a63-4b09-8cc9-12f838b617d3-1_chr1:17766000.1";
chr1	/dev/stdin	CDS	17766633	17767956	.	+	0	gene_id "e7225816-5a63-4b09-8cc9-12f838b617d3-1_chr1:17766000"; transcript_id "e7225816-5a63-4b09-8cc9-12f838b617d3-1_chr1:17766000"; exon_number "1"; exon_id "e7225816-5a63-4b09-8cc9-12f838b617d3-1_chr1:17766000.1";
chr1	/dev/stdin	start_codon	17766633	17766635	.	+	0	gene_id "e7225816-5a63-4b09-8cc9-12f838b617d3-1_chr1:17766000"; transcript_id "e7225816-5a63-4b09-8cc9-12f838b617d3-1_chr1:17766000"; exon_number "1"; exon_id "e7225816-5a63-4b09-8cc9-12f838b617d3-1_chr1:17766000.1";
chr1	/dev/stdin	transcript	19230781	19231503	.	-	.	gene_id "cc8a4edd-711f-4611-98a3-87324166e309-1_chr1:19230000"; transcript_id "cc8a4edd-711f-4611-98a3-87324166e309-1_chr1:19230000";
chr1	/dev/stdin	exon	19230781	19231503	.	-	.	gene_id "cc8a4edd-711f-4611-98a3-87324166e309-1_chr1:19230000"; transcript_id "cc8a4edd-711f-4611-98a3-87324166e309-1_chr1:19230000"; exon_number "1"; exon_id "cc8a4edd-711f-4611-98a3-87324166e309-1_chr1:19230000.1";
chr1	/dev/stdin	CDS	19230784	19231503	.	-	0	gene_id "cc8a4edd-711f-4611-98a3-87324166e309-1_chr1:19230000"; transcript_id "cc8a4edd-711f-4611-98a3-87324166e309-1_chr1:19230000"; exon_number "1"; exon_id "cc8a4edd-711f-4611-98a3-87324166e309-1_chr1:19230000.1";
chr1	/dev/stdin	start_codon	19231501	19231503	.	-	0	gene_id "cc8a4edd-711f-4611-98a3-87324166e309-1_chr1:19230000"; transcript_id "cc8a4edd-711f-4611-98a3-87324166e309-1_chr1:19230000"; exon_number "1"; exon_id "cc8a4edd-711f-4611-98a3-87324166e309-1_chr1:19230000.1";
chr1	/dev/stdin	stop_codon	19230781	19230783	.	-	0	gene_id "cc8a4edd-711f-4611-98a3-87324166e309-1_chr1:19230000"; transcript_id "cc8a4edd-711f-4611-98a3-87324166e309-1_chr1:19230000"; exon_number "1"; exon_id "cc8a4edd-711f-4611-98a3-87324166e309-1_chr1:19230000.1";
chr1	/dev/stdin	transcript	19262366	19264001	.	-	.	gene_id "1d917341-326d-4142-8b1d-fd759d76c2b3-1_chr1:19262000"; transcript_id "1d917341-326d-4142-8b1d-fd759d76c2b3-1_chr1:19262000";
chr1	/dev/stdin	exon	19262366	19264001	.	-	.	gene_id "1d917341-326d-4142-8b1d-fd759d76c2b3-1_chr1:19262000"; transcript_id "1d917341-326d-4142-8b1d-fd759d76c2b3-1_chr1:19262000"; exon_number "1"; exon_id "1d917341-326d-4142-8b1d-fd759d76c2b3-1_chr1:19262000.1";
chr1	/dev/stdin	CDS	19262366	19264001	.	-	0	gene_id "1d917341-326d-4142-8b1d-fd759d76c2b3-1_chr1:19262000"; transcript_id "1d917341-326d-4142-8b1d-fd759d76c2b3-1_chr1:19262000"; exon_number "1"; exon_id "1d917341-326d-4142-8b1d-fd759d76c2b3-1_chr1:19262000.1";
chr1	/dev/stdin	start_codon	19263999	19264001	.	-	0	gene_id "1d917341-326d-4142-8b1d-fd759d76c2b3-1_chr1:19262000"; transcript_id "1d917341-326d-4142-8b1d-fd759d76c2b3-1_chr1:19262000"; exon_number "1"; exon_id "1d917341-326d-4142-8b1d-fd759d76c2b3-1_chr1:19262000.1";
chr1	/dev/stdin	transcript	19502585	19503086	.	+	.	gene_id "52d1b7db-7299-4447-a5e8-b43a19c331ac_chr1:19502000"; transcript_id "52d1b7db-7299-4447-a5e8-b43a19c331ac_chr1:19502000";
chr1	/dev/stdin	exon	19502585	19503086	.	+	.	gene_id "52d1b7db-7299-4447-a5e8-b43a19c331ac_chr1:19502000"; transcript_id "52d1b7db-7299-4447-a5e8-b43a19c331ac_chr1:19502000"; exon_number "1"; exon_id "52d1b7db-7299-4447-a5e8-b43a19c331ac_chr1:19502000.1";
chr1	/dev/stdin	CDS	19502585	19503086	.	+	0	gene_id "52d1b7db-7299-4447-a5e8-b43a19c331ac_chr1:19502000"; transcript_id "52d1b7db-7299-4447-a5e8-b43a19c331ac_chr1:19502000"; exon_number "1"; exon_id "52d1b7db-7299-4447-a5e8-b43a19c331ac_chr1:19502000.1";
chr1	/dev/stdin	start_codon	19502585	19502587	.	+	0	gene_id "52d1b7db-7299-4447-a5e8-b43a19c331ac_chr1:19502000"; transcript_id "52d1b7db-7299-4447-a5e8-b43a19c331ac_chr1:19502000"; exon_number "1"; exon_id "52d1b7db-7299-4447-a5e8-b43a19c331ac_chr1:19502000.1";
chr1	/dev/stdin	transcript	19532134	19532932	.	+	.	gene_id "f7b5c594-ec33-4cc8-8509-74343a20ba6f_chr1:19532000"; transcript_id "f7b5c594-ec33-4cc8-8509-74343a20ba6f_chr1:19532000";
chr1	/dev/stdin	exon	19532134	19532932	.	+	.	gene_id "f7b5c594-ec33-4cc8-8509-74343a20ba6f_chr1:19532000"; transcript_id "f7b5c594-ec33-4cc8-8509-74343a20ba6f_chr1:19532000"; exon_number "1"; exon_id "f7b5c594-ec33-4cc8-8509-74343a20ba6f_chr1:19532000.1";
chr1	/dev/stdin	CDS	19532134	19532932	.	+	0	gene_id "f7b5c594-ec33-4cc8-8509-74343a20ba6f_chr1:19532000"; transcript_id "f7b5c594-ec33-4cc8-8509-74343a20ba6f_chr1:19532000"; exon_number "1"; exon_id "f7b5c594-ec33-4cc8-8509-74343a20ba6f_chr1:19532000.1";
chr1	/dev/stdin	start_codon	19532134	19532136	.	+	0	gene_id "f7b5c594-ec33-4cc8-8509-74343a20ba6f_chr1:19532000"; transcript_id "f7b5c594-ec33-4cc8-8509-74343a20ba6f_chr1:19532000"; exon_number "1"; exon_id "f7b5c594-ec33-4cc8-8509-74343a20ba6f_chr1:19532000.1";
chr1	/dev/stdin	transcript	19540301	19541502	.	-	.	gene_id "fb893b1f-01f3-43d9-be3d-744eda621542-2_chr1:19540000"; transcript_id "fb893b1f-01f3-43d9-be3d-744eda621542-2_chr1:19540000";
chr1	/dev/stdin	exon	19540301	19541502	.	-	.	gene_id "fb893b1f-01f3-43d9-be3d-744eda621542-2_chr1:19540000"; transcript_id "fb893b1f-01f3-43d9-be3d-744eda621542-2_chr1:19540000"; exon_number "1"; exon_id "fb893b1f-01f3-43d9-be3d-744eda621542-2_chr1:19540000.1";
chr1	/dev/stdin	CDS	19540301	19541502	.	-	0	gene_id "fb893b1f-01f3-43d9-be3d-744eda621542-2_chr1:19540000"; transcript_id "fb893b1f-01f3-43d9-be3d-744eda621542-2_chr1:19540000"; exon_number "1"; exon_id "fb893b1f-01f3-43d9-be3d-744eda621542-2_chr1:19540000.1";
chr1	/dev/stdin	start_codon	19541500	19541502	.	-	0	gene_id "fb893b1f-01f3-43d9-be3d-744eda621542-2_chr1:19540000"; transcript_id "fb893b1f-01f3-43d9-be3d-744eda621542-2_chr1:19540000"; exon_number "1"; exon_id "fb893b1f-01f3-43d9-be3d-744eda621542-2_chr1:19540000.1";
chr1	/dev/stdin	transcript	19542154	19543229	.	+	.	gene_id "3cf7d06b-f55f-428e-a454-409373cbb541-3_chr1:19542000"; transcript_id "3cf7d06b-f55f-428e-a454-409373cbb541-3_chr1:19542000";
chr1	/dev/stdin	exon	19542154	19543229	.	+	.	gene_id "3cf7d06b-f55f-428e-a454-409373cbb541-3_chr1:19542000"; transcript_id "3cf7d06b-f55f-428e-a454-409373cbb541-3_chr1:19542000"; exon_number "1"; exon_id "3cf7d06b-f55f-428e-a454-409373cbb541-3_chr1:19542000.1";
chr1	/dev/stdin	CDS	19542154	19543229	.	+	0	gene_id "3cf7d06b-f55f-428e-a454-409373cbb541-3_chr1:19542000"; transcript_id "3cf7d06b-f55f-428e-a454-409373cbb541-3_chr1:19542000"; exon_number "1"; exon_id "3cf7d06b-f55f-428e-a454-409373cbb541-3_chr1:19542000.1";
chr1	/dev/stdin	start_codon	19542154	19542156	.	+	0	gene_id "3cf7d06b-f55f-428e-a454-409373cbb541-3_chr1:19542000"; transcript_id "3cf7d06b-f55f-428e-a454-409373cbb541-3_chr1:19542000"; exon_number "1"; exon_id "3cf7d06b-f55f-428e-a454-409373cbb541-3_chr1:19542000.1";
chr1	/dev/stdin	transcript	19585435	19585939	.	-	.	gene_id "0a101de8-ea52-4eae-9977-c92d2f517d7e_chr1:19585000"; transcript_id "0a101de8-ea52-4eae-9977-c92d2f517d7e_chr1:19585000";
chr1	/dev/stdin	exon	19585435	19585939	.	-	.	gene_id "0a101de8-ea52-4eae-9977-c92d2f517d7e_chr1:19585000"; transcript_id "0a101de8-ea52-4eae-9977-c92d2f517d7e_chr1:19585000"; exon_number "1"; exon_id "0a101de8-ea52-4eae-9977-c92d2f517d7e_chr1:19585000.1";
chr1	/dev/stdin	CDS	19585435	19585939	.	-	0	gene_id "0a101de8-ea52-4eae-9977-c92d2f517d7e_chr1:19585000"; transcript_id "0a101de8-ea52-4eae-9977-c92d2f517d7e_chr1:19585000"; exon_number "1"; exon_id "0a101de8-ea52-4eae-9977-c92d2f517d7e_chr1:19585000.1";
chr1	/dev/stdin	start_codon	19585937	19585939	.	-	0	gene_id "0a101de8-ea52-4eae-9977-c92d2f517d7e_chr1:19585000"; transcript_id "0a101de8-ea52-4eae-9977-c92d2f517d7e_chr1:19585000"; exon_number "1"; exon_id "0a101de8-ea52-4eae-9977-c92d2f517d7e_chr1:19585000.1";
chr1	/dev/stdin	transcript	19622712	19623953	.	-	.	gene_id "86ddc57d-42bc-42b0-bd33-6471f906f55b-1_chr1:19622000"; transcript_id "86ddc57d-42bc-42b0-bd33-6471f906f55b-1_chr1:19622000";
chr1	/dev/stdin	exon	19622712	19623953	.	-	.	gene_id "86ddc57d-42bc-42b0-bd33-6471f906f55b-1_chr1:19622000"; transcript_id "86ddc57d-42bc-42b0-bd33-6471f906f55b-1_chr1:19622000"; exon_number "1"; exon_id "86ddc57d-42bc-42b0-bd33-6471f906f55b-1_chr1:19622000.1";
chr1	/dev/stdin	CDS	19622715	19623953	.	-	0	gene_id "86ddc57d-42bc-42b0-bd33-6471f906f55b-1_chr1:19622000"; transcript_id "86ddc57d-42bc-42b0-bd33-6471f906f55b-1_chr1:19622000"; exon_number "1"; exon_id "86ddc57d-42bc-42b0-bd33-6471f906f55b-1_chr1:19622000.1";
chr1	/dev/stdin	start_codon	19623951	19623953	.	-	0	gene_id "86ddc57d-42bc-42b0-bd33-6471f906f55b-1_chr1:19622000"; transcript_id "86ddc57d-42bc-42b0-bd33-6471f906f55b-1_chr1:19622000"; exon_number "1"; exon_id "86ddc57d-42bc-42b0-bd33-6471f906f55b-1_chr1:19622000.1";
chr1	/dev/stdin	stop_codon	19622712	19622714	.	-	0	gene_id "86ddc57d-42bc-42b0-bd33-6471f906f55b-1_chr1:19622000"; transcript_id "86ddc57d-42bc-42b0-bd33-6471f906f55b-1_chr1:19622000"; exon_number "1"; exon_id "86ddc57d-42bc-42b0-bd33-6471f906f55b-1_chr1:19622000.1";
chr1	/dev/stdin	transcript	19627531	19628295	.	+	.	gene_id "ed2b74a2-74f6-4690-a50f-4b42d89134f2_chr1:19627000"; transcript_id "ed2b74a2-74f6-4690-a50f-4b42d89134f2_chr1:19627000";
chr1	/dev/stdin	exon	19627531	19628295	.	+	.	gene_id "ed2b74a2-74f6-4690-a50f-4b42d89134f2_chr1:19627000"; transcript_id "ed2b74a2-74f6-4690-a50f-4b42d89134f2_chr1:19627000"; exon_number "1"; exon_id "ed2b74a2-74f6-4690-a50f-4b42d89134f2_chr1:19627000.1";
chr1	/dev/stdin	CDS	19627531	19628292	.	+	0	gene_id "ed2b74a2-74f6-4690-a50f-4b42d89134f2_chr1:19627000"; transcript_id "ed2b74a2-74f6-4690-a50f-4b42d89134f2_chr1:19627000"; exon_number "1"; exon_id "ed2b74a2-74f6-4690-a50f-4b42d89134f2_chr1:19627000.1";
chr1	/dev/stdin	start_codon	19627531	19627533	.	+	0	gene_id "ed2b74a2-74f6-4690-a50f-4b42d89134f2_chr1:19627000"; transcript_id "ed2b74a2-74f6-4690-a50f-4b42d89134f2_chr1:19627000"; exon_number "1"; exon_id "ed2b74a2-74f6-4690-a50f-4b42d89134f2_chr1:19627000.1";
chr1	/dev/stdin	stop_codon	19628293	19628295	.	+	0	gene_id "ed2b74a2-74f6-4690-a50f-4b42d89134f2_chr1:19627000"; transcript_id "ed2b74a2-74f6-4690-a50f-4b42d89134f2_chr1:19627000"; exon_number "1"; exon_id "ed2b74a2-74f6-4690-a50f-4b42d89134f2_chr1:19627000.1";
chr1	/dev/stdin	transcript	19628173	19630459	.	+	.	gene_id "ed2b74a2-74f6-4690-a50f-4b42d89134f2-2_chr1:19628000"; transcript_id "ed2b74a2-74f6-4690-a50f-4b42d89134f2-2_chr1:19628000";
chr1	/dev/stdin	exon	19628173	19630459	.	+	.	gene_id "ed2b74a2-74f6-4690-a50f-4b42d89134f2-2_chr1:19628000"; transcript_id "ed2b74a2-74f6-4690-a50f-4b42d89134f2-2_chr1:19628000"; exon_number "1"; exon_id "ed2b74a2-74f6-4690-a50f-4b42d89134f2-2_chr1:19628000.1";
chr1	/dev/stdin	CDS	19628173	19630459	.	+	0	gene_id "ed2b74a2-74f6-4690-a50f-4b42d89134f2-2_chr1:19628000"; transcript_id "ed2b74a2-74f6-4690-a50f-4b42d89134f2-2_chr1:19628000"; exon_number "1"; exon_id "ed2b74a2-74f6-4690-a50f-4b42d89134f2-2_chr1:19628000.1";
chr1	/dev/stdin	start_codon	19628173	19628175	.	+	0	gene_id "ed2b74a2-74f6-4690-a50f-4b42d89134f2-2_chr1:19628000"; transcript_id "ed2b74a2-74f6-4690-a50f-4b42d89134f2-2_chr1:19628000"; exon_number "1"; exon_id "ed2b74a2-74f6-4690-a50f-4b42d89134f2-2_chr1:19628000.1";
chr1	/dev/stdin	transcript	19708179	19709626	.	-	.	gene_id "04135409-0789-4c83-942e-88ae7d83f46f_chr1:19708000"; transcript_id "04135409-0789-4c83-942e-88ae7d83f46f_chr1:19708000";
chr1	/dev/stdin	exon	19708179	19709626	.	-	.	gene_id "04135409-0789-4c83-942e-88ae7d83f46f_chr1:19708000"; transcript_id "04135409-0789-4c83-942e-88ae7d83f46f_chr1:19708000"; exon_number "1"; exon_id "04135409-0789-4c83-942e-88ae7d83f46f_chr1:19708000.1";
chr1	/dev/stdin	CDS	19708179	19709626	.	-	0	gene_id "04135409-0789-4c83-942e-88ae7d83f46f_chr1:19708000"; transcript_id "04135409-0789-4c83-942e-88ae7d83f46f_chr1:19708000"; exon_number "1"; exon_id "04135409-0789-4c83-942e-88ae7d83f46f_chr1:19708000.1";
chr1	/dev/stdin	start_codon	19709624	19709626	.	-	0	gene_id "04135409-0789-4c83-942e-88ae7d83f46f_chr1:19708000"; transcript_id "04135409-0789-4c83-942e-88ae7d83f46f_chr1:19708000"; exon_number "1"; exon_id "04135409-0789-4c83-942e-88ae7d83f46f_chr1:19708000.1";
chr1	/dev/stdin	transcript	19779284	19779842	.	-	.	gene_id "980ed869-a575-4b3c-a2aa-85a69f1114b9_chr1:19779000"; transcript_id "980ed869-a575-4b3c-a2aa-85a69f1114b9_chr1:19779000";
chr1	/dev/stdin	exon	19779284	19779842	.	-	.	gene_id "980ed869-a575-4b3c-a2aa-85a69f1114b9_chr1:19779000"; transcript_id "980ed869-a575-4b3c-a2aa-85a69f1114b9_chr1:19779000"; exon_number "1"; exon_id "980ed869-a575-4b3c-a2aa-85a69f1114b9_chr1:19779000.1";
chr1	/dev/stdin	CDS	19779284	19779842	.	-	0	gene_id "980ed869-a575-4b3c-a2aa-85a69f1114b9_chr1:19779000"; transcript_id "980ed869-a575-4b3c-a2aa-85a69f1114b9_chr1:19779000"; exon_number "1"; exon_id "980ed869-a575-4b3c-a2aa-85a69f1114b9_chr1:19779000.1";
chr1	/dev/stdin	start_codon	19779840	19779842	.	-	0	gene_id "980ed869-a575-4b3c-a2aa-85a69f1114b9_chr1:19779000"; transcript_id "980ed869-a575-4b3c-a2aa-85a69f1114b9_chr1:19779000"; exon_number "1"; exon_id "980ed869-a575-4b3c-a2aa-85a69f1114b9_chr1:19779000.1";
chr1	/dev/stdin	transcript	19923473	19925120	.	+	.	gene_id "8f9dbf18-6aa4-4966-a88c-099b0e1fdeac-1_chr1:19923000"; transcript_id "8f9dbf18-6aa4-4966-a88c-099b0e1fdeac-1_chr1:19923000";
chr1	/dev/stdin	exon	19923473	19925120	.	+	.	gene_id "8f9dbf18-6aa4-4966-a88c-099b0e1fdeac-1_chr1:19923000"; transcript_id "8f9dbf18-6aa4-4966-a88c-099b0e1fdeac-1_chr1:19923000"; exon_number "1"; exon_id "8f9dbf18-6aa4-4966-a88c-099b0e1fdeac-1_chr1:19923000.1";
chr1	/dev/stdin	CDS	19923473	19925120	.	+	0	gene_id "8f9dbf18-6aa4-4966-a88c-099b0e1fdeac-1_chr1:19923000"; transcript_id "8f9dbf18-6aa4-4966-a88c-099b0e1fdeac-1_chr1:19923000"; exon_number "1"; exon_id "8f9dbf18-6aa4-4966-a88c-099b0e1fdeac-1_chr1:19923000.1";
chr1	/dev/stdin	start_codon	19923473	19923475	.	+	0	gene_id "8f9dbf18-6aa4-4966-a88c-099b0e1fdeac-1_chr1:19923000"; transcript_id "8f9dbf18-6aa4-4966-a88c-099b0e1fdeac-1_chr1:19923000"; exon_number "1"; exon_id "8f9dbf18-6aa4-4966-a88c-099b0e1fdeac-1_chr1:19923000.1";
chr1	/dev/stdin	transcript	19934580	19935125	.	-	.	gene_id "3658a45e-674f-48c7-a8e6-5b79815146d5_ENSG00000226396.1"; transcript_id "3658a45e-674f-48c7-a8e6-5b79815146d5_ENSG00000226396.1";
chr1	/dev/stdin	exon	19934580	19935125	.	-	.	gene_id "3658a45e-674f-48c7-a8e6-5b79815146d5_ENSG00000226396.1"; transcript_id "3658a45e-674f-48c7-a8e6-5b79815146d5_ENSG00000226396.1"; exon_number "1"; exon_id "3658a45e-674f-48c7-a8e6-5b79815146d5_ENSG00000226396.1.1";
chr1	/dev/stdin	CDS	19934583	19935125	.	-	0	gene_id "3658a45e-674f-48c7-a8e6-5b79815146d5_ENSG00000226396.1"; transcript_id "3658a45e-674f-48c7-a8e6-5b79815146d5_ENSG00000226396.1"; exon_number "1"; exon_id "3658a45e-674f-48c7-a8e6-5b79815146d5_ENSG00000226396.1.1";
chr1	/dev/stdin	start_codon	19935123	19935125	.	-	0	gene_id "3658a45e-674f-48c7-a8e6-5b79815146d5_ENSG00000226396.1"; transcript_id "3658a45e-674f-48c7-a8e6-5b79815146d5_ENSG00000226396.1"; exon_number "1"; exon_id "3658a45e-674f-48c7-a8e6-5b79815146d5_ENSG00000226396.1.1";
chr1	/dev/stdin	stop_codon	19934580	19934582	.	-	0	gene_id "3658a45e-674f-48c7-a8e6-5b79815146d5_ENSG00000226396.1"; transcript_id "3658a45e-674f-48c7-a8e6-5b79815146d5_ENSG00000226396.1"; exon_number "1"; exon_id "3658a45e-674f-48c7-a8e6-5b79815146d5_ENSG00000226396.1.1";
chr1	/dev/stdin	transcript	19935500	19936310	.	-	.	gene_id "52ecc81c-e6c1-4d6e-9c54-e3d5c8dfeca2_chr1:19935000"; transcript_id "52ecc81c-e6c1-4d6e-9c54-e3d5c8dfeca2_chr1:19935000";
chr1	/dev/stdin	exon	19935500	19936310	.	-	.	gene_id "52ecc81c-e6c1-4d6e-9c54-e3d5c8dfeca2_chr1:19935000"; transcript_id "52ecc81c-e6c1-4d6e-9c54-e3d5c8dfeca2_chr1:19935000"; exon_number "1"; exon_id "52ecc81c-e6c1-4d6e-9c54-e3d5c8dfeca2_chr1:19935000.1";
chr1	/dev/stdin	CDS	19935500	19936310	.	-	0	gene_id "52ecc81c-e6c1-4d6e-9c54-e3d5c8dfeca2_chr1:19935000"; transcript_id "52ecc81c-e6c1-4d6e-9c54-e3d5c8dfeca2_chr1:19935000"; exon_number "1"; exon_id "52ecc81c-e6c1-4d6e-9c54-e3d5c8dfeca2_chr1:19935000.1";
chr1	/dev/stdin	start_codon	19936308	19936310	.	-	0	gene_id "52ecc81c-e6c1-4d6e-9c54-e3d5c8dfeca2_chr1:19935000"; transcript_id "52ecc81c-e6c1-4d6e-9c54-e3d5c8dfeca2_chr1:19935000"; exon_number "1"; exon_id "52ecc81c-e6c1-4d6e-9c54-e3d5c8dfeca2_chr1:19935000.1";
chr1	/dev/stdin	transcript	19951364	19953116	.	-	.	gene_id "d7e3c1ad-6826-401c-8e3c-4e8f1ad1acc4-1_chr1:19951000"; transcript_id "d7e3c1ad-6826-401c-8e3c-4e8f1ad1acc4-1_chr1:19951000";
chr1	/dev/stdin	exon	19951364	19953116	.	-	.	gene_id "d7e3c1ad-6826-401c-8e3c-4e8f1ad1acc4-1_chr1:19951000"; transcript_id "d7e3c1ad-6826-401c-8e3c-4e8f1ad1acc4-1_chr1:19951000"; exon_number "1"; exon_id "d7e3c1ad-6826-401c-8e3c-4e8f1ad1acc4-1_chr1:19951000.1";
chr1	/dev/stdin	CDS	19951364	19953116	.	-	0	gene_id "d7e3c1ad-6826-401c-8e3c-4e8f1ad1acc4-1_chr1:19951000"; transcript_id "d7e3c1ad-6826-401c-8e3c-4e8f1ad1acc4-1_chr1:19951000"; exon_number "1"; exon_id "d7e3c1ad-6826-401c-8e3c-4e8f1ad1acc4-1_chr1:19951000.1";
chr1	/dev/stdin	start_codon	19953114	19953116	.	-	0	gene_id "d7e3c1ad-6826-401c-8e3c-4e8f1ad1acc4-1_chr1:19951000"; transcript_id "d7e3c1ad-6826-401c-8e3c-4e8f1ad1acc4-1_chr1:19951000"; exon_number "1"; exon_id "d7e3c1ad-6826-401c-8e3c-4e8f1ad1acc4-1_chr1:19951000.1";
chr1	/dev/stdin	transcript	19955154	19956314	.	+	.	gene_id "d32f6c90-0002-4f0f-aec2-3eac860a4268_chr1:19955000"; transcript_id "d32f6c90-0002-4f0f-aec2-3eac860a4268_chr1:19955000";
chr1	/dev/stdin	exon	19955154	19956314	.	+	.	gene_id "d32f6c90-0002-4f0f-aec2-3eac860a4268_chr1:19955000"; transcript_id "d32f6c90-0002-4f0f-aec2-3eac860a4268_chr1:19955000"; exon_number "1"; exon_id "d32f6c90-0002-4f0f-aec2-3eac860a4268_chr1:19955000.1";
chr1	/dev/stdin	CDS	19955154	19956311	.	+	0	gene_id "d32f6c90-0002-4f0f-aec2-3eac860a4268_chr1:19955000"; transcript_id "d32f6c90-0002-4f0f-aec2-3eac860a4268_chr1:19955000"; exon_number "1"; exon_id "d32f6c90-0002-4f0f-aec2-3eac860a4268_chr1:19955000.1";
chr1	/dev/stdin	start_codon	19955154	19955156	.	+	0	gene_id "d32f6c90-0002-4f0f-aec2-3eac860a4268_chr1:19955000"; transcript_id "d32f6c90-0002-4f0f-aec2-3eac860a4268_chr1:19955000"; exon_number "1"; exon_id "d32f6c90-0002-4f0f-aec2-3eac860a4268_chr1:19955000.1";
chr1	/dev/stdin	stop_codon	19956312	19956314	.	+	0	gene_id "d32f6c90-0002-4f0f-aec2-3eac860a4268_chr1:19955000"; transcript_id "d32f6c90-0002-4f0f-aec2-3eac860a4268_chr1:19955000"; exon_number "1"; exon_id "d32f6c90-0002-4f0f-aec2-3eac860a4268_chr1:19955000.1";
chr1	/dev/stdin	transcript	20069812	20071366	.	-	.	gene_id "cad99c5d-dc3e-403b-b971-11e8ec3e445f-1_chr1:20069000"; transcript_id "cad99c5d-dc3e-403b-b971-11e8ec3e445f-1_chr1:20069000";
chr1	/dev/stdin	exon	20069812	20071366	.	-	.	gene_id "cad99c5d-dc3e-403b-b971-11e8ec3e445f-1_chr1:20069000"; transcript_id "cad99c5d-dc3e-403b-b971-11e8ec3e445f-1_chr1:20069000"; exon_number "1"; exon_id "cad99c5d-dc3e-403b-b971-11e8ec3e445f-1_chr1:20069000.1";
chr1	/dev/stdin	CDS	20069812	20071366	.	-	0	gene_id "cad99c5d-dc3e-403b-b971-11e8ec3e445f-1_chr1:20069000"; transcript_id "cad99c5d-dc3e-403b-b971-11e8ec3e445f-1_chr1:20069000"; exon_number "1"; exon_id "cad99c5d-dc3e-403b-b971-11e8ec3e445f-1_chr1:20069000.1";
chr1	/dev/stdin	start_codon	20071364	20071366	.	-	0	gene_id "cad99c5d-dc3e-403b-b971-11e8ec3e445f-1_chr1:20069000"; transcript_id "cad99c5d-dc3e-403b-b971-11e8ec3e445f-1_chr1:20069000"; exon_number "1"; exon_id "cad99c5d-dc3e-403b-b971-11e8ec3e445f-1_chr1:20069000.1";
chr1	/dev/stdin	transcript	20237890	20239438	.	+	.	gene_id "df69bcd1-a5c9-4a49-a102-fe2c5fe0e221_chr1:20237000"; transcript_id "df69bcd1-a5c9-4a49-a102-fe2c5fe0e221_chr1:20237000";
chr1	/dev/stdin	exon	20237890	20239438	.	+	.	gene_id "df69bcd1-a5c9-4a49-a102-fe2c5fe0e221_chr1:20237000"; transcript_id "df69bcd1-a5c9-4a49-a102-fe2c5fe0e221_chr1:20237000"; exon_number "1"; exon_id "df69bcd1-a5c9-4a49-a102-fe2c5fe0e221_chr1:20237000.1";
chr1	/dev/stdin	CDS	20237890	20239438	.	+	0	gene_id "df69bcd1-a5c9-4a49-a102-fe2c5fe0e221_chr1:20237000"; transcript_id "df69bcd1-a5c9-4a49-a102-fe2c5fe0e221_chr1:20237000"; exon_number "1"; exon_id "df69bcd1-a5c9-4a49-a102-fe2c5fe0e221_chr1:20237000.1";
chr1	/dev/stdin	start_codon	20237890	20237892	.	+	0	gene_id "df69bcd1-a5c9-4a49-a102-fe2c5fe0e221_chr1:20237000"; transcript_id "df69bcd1-a5c9-4a49-a102-fe2c5fe0e221_chr1:20237000"; exon_number "1"; exon_id "df69bcd1-a5c9-4a49-a102-fe2c5fe0e221_chr1:20237000.1";
chr1	/dev/stdin	transcript	20537556	20539485	.	-	.	gene_id "91dc2c0c-27d6-48ca-bd30-6753a612050e-1_chr1:20537000"; transcript_id "91dc2c0c-27d6-48ca-bd30-6753a612050e-1_chr1:20537000";
chr1	/dev/stdin	exon	20537556	20539485	.	-	.	gene_id "91dc2c0c-27d6-48ca-bd30-6753a612050e-1_chr1:20537000"; transcript_id "91dc2c0c-27d6-48ca-bd30-6753a612050e-1_chr1:20537000"; exon_number "1"; exon_id "91dc2c0c-27d6-48ca-bd30-6753a612050e-1_chr1:20537000.1";
chr1	/dev/stdin	CDS	20537556	20539485	.	-	0	gene_id "91dc2c0c-27d6-48ca-bd30-6753a612050e-1_chr1:20537000"; transcript_id "91dc2c0c-27d6-48ca-bd30-6753a612050e-1_chr1:20537000"; exon_number "1"; exon_id "91dc2c0c-27d6-48ca-bd30-6753a612050e-1_chr1:20537000.1";
chr1	/dev/stdin	start_codon	20539483	20539485	.	-	0	gene_id "91dc2c0c-27d6-48ca-bd30-6753a612050e-1_chr1:20537000"; transcript_id "91dc2c0c-27d6-48ca-bd30-6753a612050e-1_chr1:20537000"; exon_number "1"; exon_id "91dc2c0c-27d6-48ca-bd30-6753a612050e-1_chr1:20537000.1";
chr1	/dev/stdin	transcript	20708026	20708639	.	-	.	gene_id "d30e7aba-8ea8-440c-9082-758ddd3172ef_chr1:20708000"; transcript_id "d30e7aba-8ea8-440c-9082-758ddd3172ef_chr1:20708000";
chr1	/dev/stdin	exon	20708026	20708639	.	-	.	gene_id "d30e7aba-8ea8-440c-9082-758ddd3172ef_chr1:20708000"; transcript_id "d30e7aba-8ea8-440c-9082-758ddd3172ef_chr1:20708000"; exon_number "1"; exon_id "d30e7aba-8ea8-440c-9082-758ddd3172ef_chr1:20708000.1";
chr1	/dev/stdin	CDS	20708026	20708639	.	-	0	gene_id "d30e7aba-8ea8-440c-9082-758ddd3172ef_chr1:20708000"; transcript_id "d30e7aba-8ea8-440c-9082-758ddd3172ef_chr1:20708000"; exon_number "1"; exon_id "d30e7aba-8ea8-440c-9082-758ddd3172ef_chr1:20708000.1";
chr1	/dev/stdin	start_codon	20708637	20708639	.	-	0	gene_id "d30e7aba-8ea8-440c-9082-758ddd3172ef_chr1:20708000"; transcript_id "d30e7aba-8ea8-440c-9082-758ddd3172ef_chr1:20708000"; exon_number "1"; exon_id "d30e7aba-8ea8-440c-9082-758ddd3172ef_chr1:20708000.1";
chr1	/dev/stdin	transcript	20834358	20834977	.	+	.	gene_id "bc827954-acd0-40e0-a82b-c0ec6cd634c5_chr1:20834000"; transcript_id "bc827954-acd0-40e0-a82b-c0ec6cd634c5_chr1:20834000";
chr1	/dev/stdin	exon	20834358	20834977	.	+	.	gene_id "bc827954-acd0-40e0-a82b-c0ec6cd634c5_chr1:20834000"; transcript_id "bc827954-acd0-40e0-a82b-c0ec6cd634c5_chr1:20834000"; exon_number "1"; exon_id "bc827954-acd0-40e0-a82b-c0ec6cd634c5_chr1:20834000.1";
chr1	/dev/stdin	CDS	20834358	20834977	.	+	0	gene_id "bc827954-acd0-40e0-a82b-c0ec6cd634c5_chr1:20834000"; transcript_id "bc827954-acd0-40e0-a82b-c0ec6cd634c5_chr1:20834000"; exon_number "1"; exon_id "bc827954-acd0-40e0-a82b-c0ec6cd634c5_chr1:20834000.1";
chr1	/dev/stdin	start_codon	20834358	20834360	.	+	0	gene_id "bc827954-acd0-40e0-a82b-c0ec6cd634c5_chr1:20834000"; transcript_id "bc827954-acd0-40e0-a82b-c0ec6cd634c5_chr1:20834000"; exon_number "1"; exon_id "bc827954-acd0-40e0-a82b-c0ec6cd634c5_chr1:20834000.1";
chr1	/dev/stdin	transcript	20939170	20939455	.	+	.	gene_id "a0d04905-d04b-4a67-8dc3-3a0b48b19960_chr1:20939000"; transcript_id "a0d04905-d04b-4a67-8dc3-3a0b48b19960_chr1:20939000";
chr1	/dev/stdin	exon	20939170	20939455	.	+	.	gene_id "a0d04905-d04b-4a67-8dc3-3a0b48b19960_chr1:20939000"; transcript_id "a0d04905-d04b-4a67-8dc3-3a0b48b19960_chr1:20939000"; exon_number "1"; exon_id "a0d04905-d04b-4a67-8dc3-3a0b48b19960_chr1:20939000.1";
chr1	/dev/stdin	CDS	20939170	20939455	.	+	0	gene_id "a0d04905-d04b-4a67-8dc3-3a0b48b19960_chr1:20939000"; transcript_id "a0d04905-d04b-4a67-8dc3-3a0b48b19960_chr1:20939000"; exon_number "1"; exon_id "a0d04905-d04b-4a67-8dc3-3a0b48b19960_chr1:20939000.1";
chr1	/dev/stdin	start_codon	20939170	20939172	.	+	0	gene_id "a0d04905-d04b-4a67-8dc3-3a0b48b19960_chr1:20939000"; transcript_id "a0d04905-d04b-4a67-8dc3-3a0b48b19960_chr1:20939000"; exon_number "1"; exon_id "a0d04905-d04b-4a67-8dc3-3a0b48b19960_chr1:20939000.1";
chr1	/dev/stdin	transcript	20970398	20972001	.	+	.	gene_id "d1f5687c-4363-41ad-af54-5e521e443b7d_chr1:20970000"; transcript_id "d1f5687c-4363-41ad-af54-5e521e443b7d_chr1:20970000";
chr1	/dev/stdin	exon	20970398	20972001	.	+	.	gene_id "d1f5687c-4363-41ad-af54-5e521e443b7d_chr1:20970000"; transcript_id "d1f5687c-4363-41ad-af54-5e521e443b7d_chr1:20970000"; exon_number "1"; exon_id "d1f5687c-4363-41ad-af54-5e521e443b7d_chr1:20970000.1";
chr1	/dev/stdin	CDS	20970398	20972001	.	+	0	gene_id "d1f5687c-4363-41ad-af54-5e521e443b7d_chr1:20970000"; transcript_id "d1f5687c-4363-41ad-af54-5e521e443b7d_chr1:20970000"; exon_number "1"; exon_id "d1f5687c-4363-41ad-af54-5e521e443b7d_chr1:20970000.1";
chr1	/dev/stdin	start_codon	20970398	20970400	.	+	0	gene_id "d1f5687c-4363-41ad-af54-5e521e443b7d_chr1:20970000"; transcript_id "d1f5687c-4363-41ad-af54-5e521e443b7d_chr1:20970000"; exon_number "1"; exon_id "d1f5687c-4363-41ad-af54-5e521e443b7d_chr1:20970000.1";
chr1	/dev/stdin	transcript	21046227	21047255	.	+	.	gene_id "3bf99a7f-e8a5-45c6-9969-efc00f2d9357-1_chr1:21046000"; transcript_id "3bf99a7f-e8a5-45c6-9969-efc00f2d9357-1_chr1:21046000";
chr1	/dev/stdin	exon	21046227	21047255	.	+	.	gene_id "3bf99a7f-e8a5-45c6-9969-efc00f2d9357-1_chr1:21046000"; transcript_id "3bf99a7f-e8a5-45c6-9969-efc00f2d9357-1_chr1:21046000"; exon_number "1"; exon_id "3bf99a7f-e8a5-45c6-9969-efc00f2d9357-1_chr1:21046000.1";
chr1	/dev/stdin	CDS	21046227	21047252	.	+	0	gene_id "3bf99a7f-e8a5-45c6-9969-efc00f2d9357-1_chr1:21046000"; transcript_id "3bf99a7f-e8a5-45c6-9969-efc00f2d9357-1_chr1:21046000"; exon_number "1"; exon_id "3bf99a7f-e8a5-45c6-9969-efc00f2d9357-1_chr1:21046000.1";
chr1	/dev/stdin	start_codon	21046227	21046229	.	+	0	gene_id "3bf99a7f-e8a5-45c6-9969-efc00f2d9357-1_chr1:21046000"; transcript_id "3bf99a7f-e8a5-45c6-9969-efc00f2d9357-1_chr1:21046000"; exon_number "1"; exon_id "3bf99a7f-e8a5-45c6-9969-efc00f2d9357-1_chr1:21046000.1";
chr1	/dev/stdin	stop_codon	21047253	21047255	.	+	0	gene_id "3bf99a7f-e8a5-45c6-9969-efc00f2d9357-1_chr1:21046000"; transcript_id "3bf99a7f-e8a5-45c6-9969-efc00f2d9357-1_chr1:21046000"; exon_number "1"; exon_id "3bf99a7f-e8a5-45c6-9969-efc00f2d9357-1_chr1:21046000.1";
chr1	/dev/stdin	transcript	21046337	21048241	.	+	.	gene_id "3bf99a7f-e8a5-45c6-9969-efc00f2d9357-3_chr1:21046000"; transcript_id "3bf99a7f-e8a5-45c6-9969-efc00f2d9357-3_chr1:21046000";
chr1	/dev/stdin	exon	21046337	21048241	.	+	.	gene_id "3bf99a7f-e8a5-45c6-9969-efc00f2d9357-3_chr1:21046000"; transcript_id "3bf99a7f-e8a5-45c6-9969-efc00f2d9357-3_chr1:21046000"; exon_number "1"; exon_id "3bf99a7f-e8a5-45c6-9969-efc00f2d9357-3_chr1:21046000.1";
chr1	/dev/stdin	CDS	21046337	21048238	.	+	0	gene_id "3bf99a7f-e8a5-45c6-9969-efc00f2d9357-3_chr1:21046000"; transcript_id "3bf99a7f-e8a5-45c6-9969-efc00f2d9357-3_chr1:21046000"; exon_number "1"; exon_id "3bf99a7f-e8a5-45c6-9969-efc00f2d9357-3_chr1:21046000.1";
chr1	/dev/stdin	start_codon	21046337	21046339	.	+	0	gene_id "3bf99a7f-e8a5-45c6-9969-efc00f2d9357-3_chr1:21046000"; transcript_id "3bf99a7f-e8a5-45c6-9969-efc00f2d9357-3_chr1:21046000"; exon_number "1"; exon_id "3bf99a7f-e8a5-45c6-9969-efc00f2d9357-3_chr1:21046000.1";
chr1	/dev/stdin	stop_codon	21048239	21048241	.	+	0	gene_id "3bf99a7f-e8a5-45c6-9969-efc00f2d9357-3_chr1:21046000"; transcript_id "3bf99a7f-e8a5-45c6-9969-efc00f2d9357-3_chr1:21046000"; exon_number "1"; exon_id "3bf99a7f-e8a5-45c6-9969-efc00f2d9357-3_chr1:21046000.1";
chr1	/dev/stdin	transcript	21069175	21070981	.	+	.	gene_id "af62dd75-e15c-4c5b-8de7-3aec7dfbce00_chr1:21069000"; transcript_id "af62dd75-e15c-4c5b-8de7-3aec7dfbce00_chr1:21069000";
chr1	/dev/stdin	exon	21069175	21070981	.	+	.	gene_id "af62dd75-e15c-4c5b-8de7-3aec7dfbce00_chr1:21069000"; transcript_id "af62dd75-e15c-4c5b-8de7-3aec7dfbce00_chr1:21069000"; exon_number "1"; exon_id "af62dd75-e15c-4c5b-8de7-3aec7dfbce00_chr1:21069000.1";
chr1	/dev/stdin	CDS	21069175	21070981	.	+	0	gene_id "af62dd75-e15c-4c5b-8de7-3aec7dfbce00_chr1:21069000"; transcript_id "af62dd75-e15c-4c5b-8de7-3aec7dfbce00_chr1:21069000"; exon_number "1"; exon_id "af62dd75-e15c-4c5b-8de7-3aec7dfbce00_chr1:21069000.1";
chr1	/dev/stdin	start_codon	21069175	21069177	.	+	0	gene_id "af62dd75-e15c-4c5b-8de7-3aec7dfbce00_chr1:21069000"; transcript_id "af62dd75-e15c-4c5b-8de7-3aec7dfbce00_chr1:21069000"; exon_number "1"; exon_id "af62dd75-e15c-4c5b-8de7-3aec7dfbce00_chr1:21069000.1";
chr1	/dev/stdin	transcript	21105283	21106219	.	+	.	gene_id "f3c4ec8b-a3a1-4fc9-911d-6acddebd0fb3_chr1:21105000"; transcript_id "f3c4ec8b-a3a1-4fc9-911d-6acddebd0fb3_chr1:21105000";
chr1	/dev/stdin	exon	21105283	21106219	.	+	.	gene_id "f3c4ec8b-a3a1-4fc9-911d-6acddebd0fb3_chr1:21105000"; transcript_id "f3c4ec8b-a3a1-4fc9-911d-6acddebd0fb3_chr1:21105000"; exon_number "1"; exon_id "f3c4ec8b-a3a1-4fc9-911d-6acddebd0fb3_chr1:21105000.1";
chr1	/dev/stdin	CDS	21105283	21106219	.	+	0	gene_id "f3c4ec8b-a3a1-4fc9-911d-6acddebd0fb3_chr1:21105000"; transcript_id "f3c4ec8b-a3a1-4fc9-911d-6acddebd0fb3_chr1:21105000"; exon_number "1"; exon_id "f3c4ec8b-a3a1-4fc9-911d-6acddebd0fb3_chr1:21105000.1";
chr1	/dev/stdin	start_codon	21105283	21105285	.	+	0	gene_id "f3c4ec8b-a3a1-4fc9-911d-6acddebd0fb3_chr1:21105000"; transcript_id "f3c4ec8b-a3a1-4fc9-911d-6acddebd0fb3_chr1:21105000"; exon_number "1"; exon_id "f3c4ec8b-a3a1-4fc9-911d-6acddebd0fb3_chr1:21105000.1";
chr1	/dev/stdin	transcript	21181628	21183677	.	+	.	gene_id "06e78f8b-08f8-45ae-bbcb-b8b7d8758103_chr1:21181000"; transcript_id "06e78f8b-08f8-45ae-bbcb-b8b7d8758103_chr1:21181000";
chr1	/dev/stdin	exon	21181628	21183677	.	+	.	gene_id "06e78f8b-08f8-45ae-bbcb-b8b7d8758103_chr1:21181000"; transcript_id "06e78f8b-08f8-45ae-bbcb-b8b7d8758103_chr1:21181000"; exon_number "1"; exon_id "06e78f8b-08f8-45ae-bbcb-b8b7d8758103_chr1:21181000.1";
chr1	/dev/stdin	CDS	21181628	21183677	.	+	0	gene_id "06e78f8b-08f8-45ae-bbcb-b8b7d8758103_chr1:21181000"; transcript_id "06e78f8b-08f8-45ae-bbcb-b8b7d8758103_chr1:21181000"; exon_number "1"; exon_id "06e78f8b-08f8-45ae-bbcb-b8b7d8758103_chr1:21181000.1";
chr1	/dev/stdin	start_codon	21181628	21181630	.	+	0	gene_id "06e78f8b-08f8-45ae-bbcb-b8b7d8758103_chr1:21181000"; transcript_id "06e78f8b-08f8-45ae-bbcb-b8b7d8758103_chr1:21181000"; exon_number "1"; exon_id "06e78f8b-08f8-45ae-bbcb-b8b7d8758103_chr1:21181000.1";
chr1	/dev/stdin	transcript	21194584	21196290	.	+	.	gene_id "7dec56bb-550a-4c37-bba7-0dd629e4da8d_chr1:21194000"; transcript_id "7dec56bb-550a-4c37-bba7-0dd629e4da8d_chr1:21194000";
chr1	/dev/stdin	exon	21194584	21196290	.	+	.	gene_id "7dec56bb-550a-4c37-bba7-0dd629e4da8d_chr1:21194000"; transcript_id "7dec56bb-550a-4c37-bba7-0dd629e4da8d_chr1:21194000"; exon_number "1"; exon_id "7dec56bb-550a-4c37-bba7-0dd629e4da8d_chr1:21194000.1";
chr1	/dev/stdin	CDS	21194584	21196287	.	+	0	gene_id "7dec56bb-550a-4c37-bba7-0dd629e4da8d_chr1:21194000"; transcript_id "7dec56bb-550a-4c37-bba7-0dd629e4da8d_chr1:21194000"; exon_number "1"; exon_id "7dec56bb-550a-4c37-bba7-0dd629e4da8d_chr1:21194000.1";
chr1	/dev/stdin	start_codon	21194584	21194586	.	+	0	gene_id "7dec56bb-550a-4c37-bba7-0dd629e4da8d_chr1:21194000"; transcript_id "7dec56bb-550a-4c37-bba7-0dd629e4da8d_chr1:21194000"; exon_number "1"; exon_id "7dec56bb-550a-4c37-bba7-0dd629e4da8d_chr1:21194000.1";
chr1	/dev/stdin	stop_codon	21196288	21196290	.	+	0	gene_id "7dec56bb-550a-4c37-bba7-0dd629e4da8d_chr1:21194000"; transcript_id "7dec56bb-550a-4c37-bba7-0dd629e4da8d_chr1:21194000"; exon_number "1"; exon_id "7dec56bb-550a-4c37-bba7-0dd629e4da8d_chr1:21194000.1";
chr1	/dev/stdin	transcript	21199409	21200224	.	-	.	gene_id "b9384acd-84eb-4bc1-b49d-7dd562e2df6e_chr1:21199000"; transcript_id "b9384acd-84eb-4bc1-b49d-7dd562e2df6e_chr1:21199000";
chr1	/dev/stdin	exon	21199409	21200224	.	-	.	gene_id "b9384acd-84eb-4bc1-b49d-7dd562e2df6e_chr1:21199000"; transcript_id "b9384acd-84eb-4bc1-b49d-7dd562e2df6e_chr1:21199000"; exon_number "1"; exon_id "b9384acd-84eb-4bc1-b49d-7dd562e2df6e_chr1:21199000.1";
chr1	/dev/stdin	CDS	21199412	21200224	.	-	0	gene_id "b9384acd-84eb-4bc1-b49d-7dd562e2df6e_chr1:21199000"; transcript_id "b9384acd-84eb-4bc1-b49d-7dd562e2df6e_chr1:21199000"; exon_number "1"; exon_id "b9384acd-84eb-4bc1-b49d-7dd562e2df6e_chr1:21199000.1";
chr1	/dev/stdin	start_codon	21200222	21200224	.	-	0	gene_id "b9384acd-84eb-4bc1-b49d-7dd562e2df6e_chr1:21199000"; transcript_id "b9384acd-84eb-4bc1-b49d-7dd562e2df6e_chr1:21199000"; exon_number "1"; exon_id "b9384acd-84eb-4bc1-b49d-7dd562e2df6e_chr1:21199000.1";
chr1	/dev/stdin	stop_codon	21199409	21199411	.	-	0	gene_id "b9384acd-84eb-4bc1-b49d-7dd562e2df6e_chr1:21199000"; transcript_id "b9384acd-84eb-4bc1-b49d-7dd562e2df6e_chr1:21199000"; exon_number "1"; exon_id "b9384acd-84eb-4bc1-b49d-7dd562e2df6e_chr1:21199000.1";
chr1	/dev/stdin	transcript	21281719	21283130	.	+	.	gene_id "3c7461ed-0d1b-4f1a-93a7-36c980cb72b8_chr1:21281000"; transcript_id "3c7461ed-0d1b-4f1a-93a7-36c980cb72b8_chr1:21281000";
chr1	/dev/stdin	exon	21281719	21283130	.	+	.	gene_id "3c7461ed-0d1b-4f1a-93a7-36c980cb72b8_chr1:21281000"; transcript_id "3c7461ed-0d1b-4f1a-93a7-36c980cb72b8_chr1:21281000"; exon_number "1"; exon_id "3c7461ed-0d1b-4f1a-93a7-36c980cb72b8_chr1:21281000.1";
chr1	/dev/stdin	CDS	21281719	21283130	.	+	0	gene_id "3c7461ed-0d1b-4f1a-93a7-36c980cb72b8_chr1:21281000"; transcript_id "3c7461ed-0d1b-4f1a-93a7-36c980cb72b8_chr1:21281000"; exon_number "1"; exon_id "3c7461ed-0d1b-4f1a-93a7-36c980cb72b8_chr1:21281000.1";
chr1	/dev/stdin	start_codon	21281719	21281721	.	+	0	gene_id "3c7461ed-0d1b-4f1a-93a7-36c980cb72b8_chr1:21281000"; transcript_id "3c7461ed-0d1b-4f1a-93a7-36c980cb72b8_chr1:21281000"; exon_number "1"; exon_id "3c7461ed-0d1b-4f1a-93a7-36c980cb72b8_chr1:21281000.1";
chr1	/dev/stdin	transcript	21303685	21305189	.	+	.	gene_id "22c6f37b-8703-4c2c-9665-7b884ed92fe6_chr1:21303000"; transcript_id "22c6f37b-8703-4c2c-9665-7b884ed92fe6_chr1:21303000";
chr1	/dev/stdin	exon	21303685	21305189	.	+	.	gene_id "22c6f37b-8703-4c2c-9665-7b884ed92fe6_chr1:21303000"; transcript_id "22c6f37b-8703-4c2c-9665-7b884ed92fe6_chr1:21303000"; exon_number "1"; exon_id "22c6f37b-8703-4c2c-9665-7b884ed92fe6_chr1:21303000.1";
chr1	/dev/stdin	CDS	21303685	21305189	.	+	0	gene_id "22c6f37b-8703-4c2c-9665-7b884ed92fe6_chr1:21303000"; transcript_id "22c6f37b-8703-4c2c-9665-7b884ed92fe6_chr1:21303000"; exon_number "1"; exon_id "22c6f37b-8703-4c2c-9665-7b884ed92fe6_chr1:21303000.1";
chr1	/dev/stdin	start_codon	21303685	21303687	.	+	0	gene_id "22c6f37b-8703-4c2c-9665-7b884ed92fe6_chr1:21303000"; transcript_id "22c6f37b-8703-4c2c-9665-7b884ed92fe6_chr1:21303000"; exon_number "1"; exon_id "22c6f37b-8703-4c2c-9665-7b884ed92fe6_chr1:21303000.1";
chr1	/dev/stdin	transcript	21390375	21391909	.	+	.	gene_id "bbd5191b-2774-441e-9b3b-7641381f78da_chr1:21390000"; transcript_id "bbd5191b-2774-441e-9b3b-7641381f78da_chr1:21390000";
chr1	/dev/stdin	exon	21390375	21391909	.	+	.	gene_id "bbd5191b-2774-441e-9b3b-7641381f78da_chr1:21390000"; transcript_id "bbd5191b-2774-441e-9b3b-7641381f78da_chr1:21390000"; exon_number "1"; exon_id "bbd5191b-2774-441e-9b3b-7641381f78da_chr1:21390000.1";
chr1	/dev/stdin	CDS	21390375	21391909	.	+	0	gene_id "bbd5191b-2774-441e-9b3b-7641381f78da_chr1:21390000"; transcript_id "bbd5191b-2774-441e-9b3b-7641381f78da_chr1:21390000"; exon_number "1"; exon_id "bbd5191b-2774-441e-9b3b-7641381f78da_chr1:21390000.1";
chr1	/dev/stdin	start_codon	21390375	21390377	.	+	0	gene_id "bbd5191b-2774-441e-9b3b-7641381f78da_chr1:21390000"; transcript_id "bbd5191b-2774-441e-9b3b-7641381f78da_chr1:21390000"; exon_number "1"; exon_id "bbd5191b-2774-441e-9b3b-7641381f78da_chr1:21390000.1";
chr1	/dev/stdin	transcript	21484689	21485948	.	-	.	gene_id "24fac872-5697-4af4-9942-089eb8fc859d_chr1:21484000"; transcript_id "24fac872-5697-4af4-9942-089eb8fc859d_chr1:21484000";
chr1	/dev/stdin	exon	21484689	21485948	.	-	.	gene_id "24fac872-5697-4af4-9942-089eb8fc859d_chr1:21484000"; transcript_id "24fac872-5697-4af4-9942-089eb8fc859d_chr1:21484000"; exon_number "1"; exon_id "24fac872-5697-4af4-9942-089eb8fc859d_chr1:21484000.1";
chr1	/dev/stdin	CDS	21484692	21485948	.	-	0	gene_id "24fac872-5697-4af4-9942-089eb8fc859d_chr1:21484000"; transcript_id "24fac872-5697-4af4-9942-089eb8fc859d_chr1:21484000"; exon_number "1"; exon_id "24fac872-5697-4af4-9942-089eb8fc859d_chr1:21484000.1";
chr1	/dev/stdin	start_codon	21485946	21485948	.	-	0	gene_id "24fac872-5697-4af4-9942-089eb8fc859d_chr1:21484000"; transcript_id "24fac872-5697-4af4-9942-089eb8fc859d_chr1:21484000"; exon_number "1"; exon_id "24fac872-5697-4af4-9942-089eb8fc859d_chr1:21484000.1";
chr1	/dev/stdin	stop_codon	21484689	21484691	.	-	0	gene_id "24fac872-5697-4af4-9942-089eb8fc859d_chr1:21484000"; transcript_id "24fac872-5697-4af4-9942-089eb8fc859d_chr1:21484000"; exon_number "1"; exon_id "24fac872-5697-4af4-9942-089eb8fc859d_chr1:21484000.1";
chr1	/dev/stdin	transcript	21483931	21485494	.	-	.	gene_id "24fac872-5697-4af4-9942-089eb8fc859d-3_chr1:21483000"; transcript_id "24fac872-5697-4af4-9942-089eb8fc859d-3_chr1:21483000";
chr1	/dev/stdin	exon	21483931	21485494	.	-	.	gene_id "24fac872-5697-4af4-9942-089eb8fc859d-3_chr1:21483000"; transcript_id "24fac872-5697-4af4-9942-089eb8fc859d-3_chr1:21483000"; exon_number "1"; exon_id "24fac872-5697-4af4-9942-089eb8fc859d-3_chr1:21483000.1";
chr1	/dev/stdin	CDS	21483931	21485494	.	-	0	gene_id "24fac872-5697-4af4-9942-089eb8fc859d-3_chr1:21483000"; transcript_id "24fac872-5697-4af4-9942-089eb8fc859d-3_chr1:21483000"; exon_number "1"; exon_id "24fac872-5697-4af4-9942-089eb8fc859d-3_chr1:21483000.1";
chr1	/dev/stdin	start_codon	21485492	21485494	.	-	0	gene_id "24fac872-5697-4af4-9942-089eb8fc859d-3_chr1:21483000"; transcript_id "24fac872-5697-4af4-9942-089eb8fc859d-3_chr1:21483000"; exon_number "1"; exon_id "24fac872-5697-4af4-9942-089eb8fc859d-3_chr1:21483000.1";
chr1	/dev/stdin	transcript	21543746	21545335	.	+	.	gene_id "21fd4c7b-4d40-49cb-8f30-3b207bf74d41_chr1:21543000"; transcript_id "21fd4c7b-4d40-49cb-8f30-3b207bf74d41_chr1:21543000";
chr1	/dev/stdin	exon	21543746	21545335	.	+	.	gene_id "21fd4c7b-4d40-49cb-8f30-3b207bf74d41_chr1:21543000"; transcript_id "21fd4c7b-4d40-49cb-8f30-3b207bf74d41_chr1:21543000"; exon_number "1"; exon_id "21fd4c7b-4d40-49cb-8f30-3b207bf74d41_chr1:21543000.1";
chr1	/dev/stdin	CDS	21543746	21545332	.	+	0	gene_id "21fd4c7b-4d40-49cb-8f30-3b207bf74d41_chr1:21543000"; transcript_id "21fd4c7b-4d40-49cb-8f30-3b207bf74d41_chr1:21543000"; exon_number "1"; exon_id "21fd4c7b-4d40-49cb-8f30-3b207bf74d41_chr1:21543000.1";
chr1	/dev/stdin	start_codon	21543746	21543748	.	+	0	gene_id "21fd4c7b-4d40-49cb-8f30-3b207bf74d41_chr1:21543000"; transcript_id "21fd4c7b-4d40-49cb-8f30-3b207bf74d41_chr1:21543000"; exon_number "1"; exon_id "21fd4c7b-4d40-49cb-8f30-3b207bf74d41_chr1:21543000.1";
chr1	/dev/stdin	stop_codon	21545333	21545335	.	+	0	gene_id "21fd4c7b-4d40-49cb-8f30-3b207bf74d41_chr1:21543000"; transcript_id "21fd4c7b-4d40-49cb-8f30-3b207bf74d41_chr1:21543000"; exon_number "1"; exon_id "21fd4c7b-4d40-49cb-8f30-3b207bf74d41_chr1:21543000.1";
chr1	/dev/stdin	transcript	21552175	21553288	.	-	.	gene_id "1d9194bb-ae15-4c7c-bd25-a84a4f435a55_chr1:21552000"; transcript_id "1d9194bb-ae15-4c7c-bd25-a84a4f435a55_chr1:21552000";
chr1	/dev/stdin	exon	21552175	21553288	.	-	.	gene_id "1d9194bb-ae15-4c7c-bd25-a84a4f435a55_chr1:21552000"; transcript_id "1d9194bb-ae15-4c7c-bd25-a84a4f435a55_chr1:21552000"; exon_number "1"; exon_id "1d9194bb-ae15-4c7c-bd25-a84a4f435a55_chr1:21552000.1";
chr1	/dev/stdin	CDS	21552175	21553288	.	-	0	gene_id "1d9194bb-ae15-4c7c-bd25-a84a4f435a55_chr1:21552000"; transcript_id "1d9194bb-ae15-4c7c-bd25-a84a4f435a55_chr1:21552000"; exon_number "1"; exon_id "1d9194bb-ae15-4c7c-bd25-a84a4f435a55_chr1:21552000.1";
chr1	/dev/stdin	start_codon	21553286	21553288	.	-	0	gene_id "1d9194bb-ae15-4c7c-bd25-a84a4f435a55_chr1:21552000"; transcript_id "1d9194bb-ae15-4c7c-bd25-a84a4f435a55_chr1:21552000"; exon_number "1"; exon_id "1d9194bb-ae15-4c7c-bd25-a84a4f435a55_chr1:21552000.1";
chr1	/dev/stdin	transcript	21749603	21750775	.	-	.	gene_id "48e6bde4-caac-452f-bbee-34cd0866ffdd-1_chr1:21749000"; transcript_id "48e6bde4-caac-452f-bbee-34cd0866ffdd-1_chr1:21749000";
chr1	/dev/stdin	exon	21749603	21750775	.	-	.	gene_id "48e6bde4-caac-452f-bbee-34cd0866ffdd-1_chr1:21749000"; transcript_id "48e6bde4-caac-452f-bbee-34cd0866ffdd-1_chr1:21749000"; exon_number "1"; exon_id "48e6bde4-caac-452f-bbee-34cd0866ffdd-1_chr1:21749000.1";
chr1	/dev/stdin	CDS	21749606	21750775	.	-	0	gene_id "48e6bde4-caac-452f-bbee-34cd0866ffdd-1_chr1:21749000"; transcript_id "48e6bde4-caac-452f-bbee-34cd0866ffdd-1_chr1:21749000"; exon_number "1"; exon_id "48e6bde4-caac-452f-bbee-34cd0866ffdd-1_chr1:21749000.1";
chr1	/dev/stdin	start_codon	21750773	21750775	.	-	0	gene_id "48e6bde4-caac-452f-bbee-34cd0866ffdd-1_chr1:21749000"; transcript_id "48e6bde4-caac-452f-bbee-34cd0866ffdd-1_chr1:21749000"; exon_number "1"; exon_id "48e6bde4-caac-452f-bbee-34cd0866ffdd-1_chr1:21749000.1";
chr1	/dev/stdin	stop_codon	21749603	21749605	.	-	0	gene_id "48e6bde4-caac-452f-bbee-34cd0866ffdd-1_chr1:21749000"; transcript_id "48e6bde4-caac-452f-bbee-34cd0866ffdd-1_chr1:21749000"; exon_number "1"; exon_id "48e6bde4-caac-452f-bbee-34cd0866ffdd-1_chr1:21749000.1";
chr1	/dev/stdin	transcript	22017016	22017829	.	-	.	gene_id "7c11900c-2f77-4b89-9bb0-85a57bb527b9_chr1:22017000"; transcript_id "7c11900c-2f77-4b89-9bb0-85a57bb527b9_chr1:22017000";
chr1	/dev/stdin	exon	22017016	22017829	.	-	.	gene_id "7c11900c-2f77-4b89-9bb0-85a57bb527b9_chr1:22017000"; transcript_id "7c11900c-2f77-4b89-9bb0-85a57bb527b9_chr1:22017000"; exon_number "1"; exon_id "7c11900c-2f77-4b89-9bb0-85a57bb527b9_chr1:22017000.1";
chr1	/dev/stdin	CDS	22017016	22017829	.	-	0	gene_id "7c11900c-2f77-4b89-9bb0-85a57bb527b9_chr1:22017000"; transcript_id "7c11900c-2f77-4b89-9bb0-85a57bb527b9_chr1:22017000"; exon_number "1"; exon_id "7c11900c-2f77-4b89-9bb0-85a57bb527b9_chr1:22017000.1";
chr1	/dev/stdin	start_codon	22017827	22017829	.	-	0	gene_id "7c11900c-2f77-4b89-9bb0-85a57bb527b9_chr1:22017000"; transcript_id "7c11900c-2f77-4b89-9bb0-85a57bb527b9_chr1:22017000"; exon_number "1"; exon_id "7c11900c-2f77-4b89-9bb0-85a57bb527b9_chr1:22017000.1";
chr1	/dev/stdin	transcript	22156901	22157206	.	-	.	gene_id "834898b2-ce5f-4a11-b168-7ff797b338cb_chr1:22156000"; transcript_id "834898b2-ce5f-4a11-b168-7ff797b338cb_chr1:22156000";
chr1	/dev/stdin	exon	22156901	22157206	.	-	.	gene_id "834898b2-ce5f-4a11-b168-7ff797b338cb_chr1:22156000"; transcript_id "834898b2-ce5f-4a11-b168-7ff797b338cb_chr1:22156000"; exon_number "1"; exon_id "834898b2-ce5f-4a11-b168-7ff797b338cb_chr1:22156000.1";
chr1	/dev/stdin	CDS	22156904	22157206	.	-	0	gene_id "834898b2-ce5f-4a11-b168-7ff797b338cb_chr1:22156000"; transcript_id "834898b2-ce5f-4a11-b168-7ff797b338cb_chr1:22156000"; exon_number "1"; exon_id "834898b2-ce5f-4a11-b168-7ff797b338cb_chr1:22156000.1";
chr1	/dev/stdin	start_codon	22157204	22157206	.	-	0	gene_id "834898b2-ce5f-4a11-b168-7ff797b338cb_chr1:22156000"; transcript_id "834898b2-ce5f-4a11-b168-7ff797b338cb_chr1:22156000"; exon_number "1"; exon_id "834898b2-ce5f-4a11-b168-7ff797b338cb_chr1:22156000.1";
chr1	/dev/stdin	stop_codon	22156901	22156903	.	-	0	gene_id "834898b2-ce5f-4a11-b168-7ff797b338cb_chr1:22156000"; transcript_id "834898b2-ce5f-4a11-b168-7ff797b338cb_chr1:22156000"; exon_number "1"; exon_id "834898b2-ce5f-4a11-b168-7ff797b338cb_chr1:22156000.1";
chr1	/dev/stdin	transcript	22234557	22235073	.	-	.	gene_id "68028446-1255-4abd-bb28-17cf4439522c_ENSG00000232037.2"; transcript_id "68028446-1255-4abd-bb28-17cf4439522c_ENSG00000232037.2";
chr1	/dev/stdin	exon	22234557	22235073	.	-	.	gene_id "68028446-1255-4abd-bb28-17cf4439522c_ENSG00000232037.2"; transcript_id "68028446-1255-4abd-bb28-17cf4439522c_ENSG00000232037.2"; exon_number "1"; exon_id "68028446-1255-4abd-bb28-17cf4439522c_ENSG00000232037.2.1";
chr1	/dev/stdin	CDS	22234557	22235073	.	-	0	gene_id "68028446-1255-4abd-bb28-17cf4439522c_ENSG00000232037.2"; transcript_id "68028446-1255-4abd-bb28-17cf4439522c_ENSG00000232037.2"; exon_number "1"; exon_id "68028446-1255-4abd-bb28-17cf4439522c_ENSG00000232037.2.1";
chr1	/dev/stdin	start_codon	22235071	22235073	.	-	0	gene_id "68028446-1255-4abd-bb28-17cf4439522c_ENSG00000232037.2"; transcript_id "68028446-1255-4abd-bb28-17cf4439522c_ENSG00000232037.2"; exon_number "1"; exon_id "68028446-1255-4abd-bb28-17cf4439522c_ENSG00000232037.2.1";
chr1	/dev/stdin	transcript	22356339	22357713	.	+	.	gene_id "ece4310d-39ea-43ce-ad08-c33f28e7055f_chr1:22356000"; transcript_id "ece4310d-39ea-43ce-ad08-c33f28e7055f_chr1:22356000";
chr1	/dev/stdin	exon	22356339	22357713	.	+	.	gene_id "ece4310d-39ea-43ce-ad08-c33f28e7055f_chr1:22356000"; transcript_id "ece4310d-39ea-43ce-ad08-c33f28e7055f_chr1:22356000"; exon_number "1"; exon_id "ece4310d-39ea-43ce-ad08-c33f28e7055f_chr1:22356000.1";
chr1	/dev/stdin	CDS	22356339	22357713	.	+	0	gene_id "ece4310d-39ea-43ce-ad08-c33f28e7055f_chr1:22356000"; transcript_id "ece4310d-39ea-43ce-ad08-c33f28e7055f_chr1:22356000"; exon_number "1"; exon_id "ece4310d-39ea-43ce-ad08-c33f28e7055f_chr1:22356000.1";
chr1	/dev/stdin	start_codon	22356339	22356341	.	+	0	gene_id "ece4310d-39ea-43ce-ad08-c33f28e7055f_chr1:22356000"; transcript_id "ece4310d-39ea-43ce-ad08-c33f28e7055f_chr1:22356000"; exon_number "1"; exon_id "ece4310d-39ea-43ce-ad08-c33f28e7055f_chr1:22356000.1";
chr1	/dev/stdin	transcript	22388037	22389239	.	-	.	gene_id "34eb3b4d-6077-4bba-a1e6-b169b4461379_chr1:22388000"; transcript_id "34eb3b4d-6077-4bba-a1e6-b169b4461379_chr1:22388000";
chr1	/dev/stdin	exon	22388037	22389239	.	-	.	gene_id "34eb3b4d-6077-4bba-a1e6-b169b4461379_chr1:22388000"; transcript_id "34eb3b4d-6077-4bba-a1e6-b169b4461379_chr1:22388000"; exon_number "1"; exon_id "34eb3b4d-6077-4bba-a1e6-b169b4461379_chr1:22388000.1";
chr1	/dev/stdin	CDS	22388040	22389239	.	-	0	gene_id "34eb3b4d-6077-4bba-a1e6-b169b4461379_chr1:22388000"; transcript_id "34eb3b4d-6077-4bba-a1e6-b169b4461379_chr1:22388000"; exon_number "1"; exon_id "34eb3b4d-6077-4bba-a1e6-b169b4461379_chr1:22388000.1";
chr1	/dev/stdin	start_codon	22389237	22389239	.	-	0	gene_id "34eb3b4d-6077-4bba-a1e6-b169b4461379_chr1:22388000"; transcript_id "34eb3b4d-6077-4bba-a1e6-b169b4461379_chr1:22388000"; exon_number "1"; exon_id "34eb3b4d-6077-4bba-a1e6-b169b4461379_chr1:22388000.1";
chr1	/dev/stdin	stop_codon	22388037	22388039	.	-	0	gene_id "34eb3b4d-6077-4bba-a1e6-b169b4461379_chr1:22388000"; transcript_id "34eb3b4d-6077-4bba-a1e6-b169b4461379_chr1:22388000"; exon_number "1"; exon_id "34eb3b4d-6077-4bba-a1e6-b169b4461379_chr1:22388000.1";
chr1	/dev/stdin	transcript	22400562	22401065	.	-	.	gene_id "09f4b558-7562-489d-af23-9a7b43e0f71d_chr1:22400000"; transcript_id "09f4b558-7562-489d-af23-9a7b43e0f71d_chr1:22400000";
chr1	/dev/stdin	exon	22400562	22401065	.	-	.	gene_id "09f4b558-7562-489d-af23-9a7b43e0f71d_chr1:22400000"; transcript_id "09f4b558-7562-489d-af23-9a7b43e0f71d_chr1:22400000"; exon_number "1"; exon_id "09f4b558-7562-489d-af23-9a7b43e0f71d_chr1:22400000.1";
chr1	/dev/stdin	CDS	22400565	22401065	.	-	0	gene_id "09f4b558-7562-489d-af23-9a7b43e0f71d_chr1:22400000"; transcript_id "09f4b558-7562-489d-af23-9a7b43e0f71d_chr1:22400000"; exon_number "1"; exon_id "09f4b558-7562-489d-af23-9a7b43e0f71d_chr1:22400000.1";
chr1	/dev/stdin	start_codon	22401063	22401065	.	-	0	gene_id "09f4b558-7562-489d-af23-9a7b43e0f71d_chr1:22400000"; transcript_id "09f4b558-7562-489d-af23-9a7b43e0f71d_chr1:22400000"; exon_number "1"; exon_id "09f4b558-7562-489d-af23-9a7b43e0f71d_chr1:22400000.1";
chr1	/dev/stdin	stop_codon	22400562	22400564	.	-	0	gene_id "09f4b558-7562-489d-af23-9a7b43e0f71d_chr1:22400000"; transcript_id "09f4b558-7562-489d-af23-9a7b43e0f71d_chr1:22400000"; exon_number "1"; exon_id "09f4b558-7562-489d-af23-9a7b43e0f71d_chr1:22400000.1";
chr1	/dev/stdin	transcript	22410840	22411747	.	-	.	gene_id "b58a95ce-85b1-4570-ac3f-b2fb5efef583_chr1:22410000"; transcript_id "b58a95ce-85b1-4570-ac3f-b2fb5efef583_chr1:22410000";
chr1	/dev/stdin	exon	22410840	22411747	.	-	.	gene_id "b58a95ce-85b1-4570-ac3f-b2fb5efef583_chr1:22410000"; transcript_id "b58a95ce-85b1-4570-ac3f-b2fb5efef583_chr1:22410000"; exon_number "1"; exon_id "b58a95ce-85b1-4570-ac3f-b2fb5efef583_chr1:22410000.1";
chr1	/dev/stdin	CDS	22410840	22411747	.	-	0	gene_id "b58a95ce-85b1-4570-ac3f-b2fb5efef583_chr1:22410000"; transcript_id "b58a95ce-85b1-4570-ac3f-b2fb5efef583_chr1:22410000"; exon_number "1"; exon_id "b58a95ce-85b1-4570-ac3f-b2fb5efef583_chr1:22410000.1";
chr1	/dev/stdin	start_codon	22411745	22411747	.	-	0	gene_id "b58a95ce-85b1-4570-ac3f-b2fb5efef583_chr1:22410000"; transcript_id "b58a95ce-85b1-4570-ac3f-b2fb5efef583_chr1:22410000"; exon_number "1"; exon_id "b58a95ce-85b1-4570-ac3f-b2fb5efef583_chr1:22410000.1";
chr1	/dev/stdin	transcript	22418287	22419436	.	+	.	gene_id "95c6f758-4916-4d8f-9fe7-e4e8679e18db_chr1:22418000"; transcript_id "95c6f758-4916-4d8f-9fe7-e4e8679e18db_chr1:22418000";
chr1	/dev/stdin	exon	22418287	22419436	.	+	.	gene_id "95c6f758-4916-4d8f-9fe7-e4e8679e18db_chr1:22418000"; transcript_id "95c6f758-4916-4d8f-9fe7-e4e8679e18db_chr1:22418000"; exon_number "1"; exon_id "95c6f758-4916-4d8f-9fe7-e4e8679e18db_chr1:22418000.1";
chr1	/dev/stdin	CDS	22418287	22419436	.	+	0	gene_id "95c6f758-4916-4d8f-9fe7-e4e8679e18db_chr1:22418000"; transcript_id "95c6f758-4916-4d8f-9fe7-e4e8679e18db_chr1:22418000"; exon_number "1"; exon_id "95c6f758-4916-4d8f-9fe7-e4e8679e18db_chr1:22418000.1";
chr1	/dev/stdin	start_codon	22418287	22418289	.	+	0	gene_id "95c6f758-4916-4d8f-9fe7-e4e8679e18db_chr1:22418000"; transcript_id "95c6f758-4916-4d8f-9fe7-e4e8679e18db_chr1:22418000"; exon_number "1"; exon_id "95c6f758-4916-4d8f-9fe7-e4e8679e18db_chr1:22418000.1";
chr1	/dev/stdin	transcript	22418601	22419436	.	+	.	gene_id "95c6f758-4916-4d8f-9fe7-e4e8679e18db-1_chr1:22418000"; transcript_id "95c6f758-4916-4d8f-9fe7-e4e8679e18db-1_chr1:22418000";
chr1	/dev/stdin	exon	22418601	22419436	.	+	.	gene_id "95c6f758-4916-4d8f-9fe7-e4e8679e18db-1_chr1:22418000"; transcript_id "95c6f758-4916-4d8f-9fe7-e4e8679e18db-1_chr1:22418000"; exon_number "1"; exon_id "95c6f758-4916-4d8f-9fe7-e4e8679e18db-1_chr1:22418000.1";
chr1	/dev/stdin	CDS	22418601	22419436	.	+	0	gene_id "95c6f758-4916-4d8f-9fe7-e4e8679e18db-1_chr1:22418000"; transcript_id "95c6f758-4916-4d8f-9fe7-e4e8679e18db-1_chr1:22418000"; exon_number "1"; exon_id "95c6f758-4916-4d8f-9fe7-e4e8679e18db-1_chr1:22418000.1";
chr1	/dev/stdin	start_codon	22418601	22418603	.	+	0	gene_id "95c6f758-4916-4d8f-9fe7-e4e8679e18db-1_chr1:22418000"; transcript_id "95c6f758-4916-4d8f-9fe7-e4e8679e18db-1_chr1:22418000"; exon_number "1"; exon_id "95c6f758-4916-4d8f-9fe7-e4e8679e18db-1_chr1:22418000.1";
chr1	/dev/stdin	transcript	22855195	22857185	.	-	.	gene_id "4b3eb134-edd5-47fe-bd88-266485a4ebfe_chr1:22855000"; transcript_id "4b3eb134-edd5-47fe-bd88-266485a4ebfe_chr1:22855000";
chr1	/dev/stdin	exon	22855195	22857185	.	-	.	gene_id "4b3eb134-edd5-47fe-bd88-266485a4ebfe_chr1:22855000"; transcript_id "4b3eb134-edd5-47fe-bd88-266485a4ebfe_chr1:22855000"; exon_number "1"; exon_id "4b3eb134-edd5-47fe-bd88-266485a4ebfe_chr1:22855000.1";
chr1	/dev/stdin	CDS	22855195	22857185	.	-	0	gene_id "4b3eb134-edd5-47fe-bd88-266485a4ebfe_chr1:22855000"; transcript_id "4b3eb134-edd5-47fe-bd88-266485a4ebfe_chr1:22855000"; exon_number "1"; exon_id "4b3eb134-edd5-47fe-bd88-266485a4ebfe_chr1:22855000.1";
chr1	/dev/stdin	start_codon	22857183	22857185	.	-	0	gene_id "4b3eb134-edd5-47fe-bd88-266485a4ebfe_chr1:22855000"; transcript_id "4b3eb134-edd5-47fe-bd88-266485a4ebfe_chr1:22855000"; exon_number "1"; exon_id "4b3eb134-edd5-47fe-bd88-266485a4ebfe_chr1:22855000.1";
chr1	/dev/stdin	transcript	23239973	23241818	.	+	.	gene_id "f1dc0b15-9892-48e9-b9ea-0e003b5dd238_chr1:23239000"; transcript_id "f1dc0b15-9892-48e9-b9ea-0e003b5dd238_chr1:23239000";
chr1	/dev/stdin	exon	23239973	23241818	.	+	.	gene_id "f1dc0b15-9892-48e9-b9ea-0e003b5dd238_chr1:23239000"; transcript_id "f1dc0b15-9892-48e9-b9ea-0e003b5dd238_chr1:23239000"; exon_number "1"; exon_id "f1dc0b15-9892-48e9-b9ea-0e003b5dd238_chr1:23239000.1";
chr1	/dev/stdin	CDS	23239973	23241818	.	+	0	gene_id "f1dc0b15-9892-48e9-b9ea-0e003b5dd238_chr1:23239000"; transcript_id "f1dc0b15-9892-48e9-b9ea-0e003b5dd238_chr1:23239000"; exon_number "1"; exon_id "f1dc0b15-9892-48e9-b9ea-0e003b5dd238_chr1:23239000.1";
chr1	/dev/stdin	start_codon	23239973	23239975	.	+	0	gene_id "f1dc0b15-9892-48e9-b9ea-0e003b5dd238_chr1:23239000"; transcript_id "f1dc0b15-9892-48e9-b9ea-0e003b5dd238_chr1:23239000"; exon_number "1"; exon_id "f1dc0b15-9892-48e9-b9ea-0e003b5dd238_chr1:23239000.1";
chr1	/dev/stdin	transcript	23411461	23412229	.	-	.	gene_id "c5cb8f20-03c9-41c2-b202-2e872ac063fc-1_chr1:23411000"; transcript_id "c5cb8f20-03c9-41c2-b202-2e872ac063fc-1_chr1:23411000";
chr1	/dev/stdin	exon	23411461	23412229	.	-	.	gene_id "c5cb8f20-03c9-41c2-b202-2e872ac063fc-1_chr1:23411000"; transcript_id "c5cb8f20-03c9-41c2-b202-2e872ac063fc-1_chr1:23411000"; exon_number "1"; exon_id "c5cb8f20-03c9-41c2-b202-2e872ac063fc-1_chr1:23411000.1";
chr1	/dev/stdin	CDS	23411461	23412229	.	-	0	gene_id "c5cb8f20-03c9-41c2-b202-2e872ac063fc-1_chr1:23411000"; transcript_id "c5cb8f20-03c9-41c2-b202-2e872ac063fc-1_chr1:23411000"; exon_number "1"; exon_id "c5cb8f20-03c9-41c2-b202-2e872ac063fc-1_chr1:23411000.1";
chr1	/dev/stdin	start_codon	23412227	23412229	.	-	0	gene_id "c5cb8f20-03c9-41c2-b202-2e872ac063fc-1_chr1:23411000"; transcript_id "c5cb8f20-03c9-41c2-b202-2e872ac063fc-1_chr1:23411000"; exon_number "1"; exon_id "c5cb8f20-03c9-41c2-b202-2e872ac063fc-1_chr1:23411000.1";
chr1	/dev/stdin	transcript	23410523	23411542	.	-	.	gene_id "c5cb8f20-03c9-41c2-b202-2e872ac063fc-3_chr1:23410000"; transcript_id "c5cb8f20-03c9-41c2-b202-2e872ac063fc-3_chr1:23410000";
chr1	/dev/stdin	exon	23410523	23411542	.	-	.	gene_id "c5cb8f20-03c9-41c2-b202-2e872ac063fc-3_chr1:23410000"; transcript_id "c5cb8f20-03c9-41c2-b202-2e872ac063fc-3_chr1:23410000"; exon_number "1"; exon_id "c5cb8f20-03c9-41c2-b202-2e872ac063fc-3_chr1:23410000.1";
chr1	/dev/stdin	CDS	23410526	23411542	.	-	0	gene_id "c5cb8f20-03c9-41c2-b202-2e872ac063fc-3_chr1:23410000"; transcript_id "c5cb8f20-03c9-41c2-b202-2e872ac063fc-3_chr1:23410000"; exon_number "1"; exon_id "c5cb8f20-03c9-41c2-b202-2e872ac063fc-3_chr1:23410000.1";
chr1	/dev/stdin	start_codon	23411540	23411542	.	-	0	gene_id "c5cb8f20-03c9-41c2-b202-2e872ac063fc-3_chr1:23410000"; transcript_id "c5cb8f20-03c9-41c2-b202-2e872ac063fc-3_chr1:23410000"; exon_number "1"; exon_id "c5cb8f20-03c9-41c2-b202-2e872ac063fc-3_chr1:23410000.1";
chr1	/dev/stdin	stop_codon	23410523	23410525	.	-	0	gene_id "c5cb8f20-03c9-41c2-b202-2e872ac063fc-3_chr1:23410000"; transcript_id "c5cb8f20-03c9-41c2-b202-2e872ac063fc-3_chr1:23410000"; exon_number "1"; exon_id "c5cb8f20-03c9-41c2-b202-2e872ac063fc-3_chr1:23410000.1";
chr1	/dev/stdin	transcript	23457019	23457726	.	+	.	gene_id "b4dc6cb6-8f85-4e11-b9dc-e8aa1c7290d0_chr1:23457000"; transcript_id "b4dc6cb6-8f85-4e11-b9dc-e8aa1c7290d0_chr1:23457000";
chr1	/dev/stdin	exon	23457019	23457726	.	+	.	gene_id "b4dc6cb6-8f85-4e11-b9dc-e8aa1c7290d0_chr1:23457000"; transcript_id "b4dc6cb6-8f85-4e11-b9dc-e8aa1c7290d0_chr1:23457000"; exon_number "1"; exon_id "b4dc6cb6-8f85-4e11-b9dc-e8aa1c7290d0_chr1:23457000.1";
chr1	/dev/stdin	CDS	23457019	23457723	.	+	0	gene_id "b4dc6cb6-8f85-4e11-b9dc-e8aa1c7290d0_chr1:23457000"; transcript_id "b4dc6cb6-8f85-4e11-b9dc-e8aa1c7290d0_chr1:23457000"; exon_number "1"; exon_id "b4dc6cb6-8f85-4e11-b9dc-e8aa1c7290d0_chr1:23457000.1";
chr1	/dev/stdin	start_codon	23457019	23457021	.	+	0	gene_id "b4dc6cb6-8f85-4e11-b9dc-e8aa1c7290d0_chr1:23457000"; transcript_id "b4dc6cb6-8f85-4e11-b9dc-e8aa1c7290d0_chr1:23457000"; exon_number "1"; exon_id "b4dc6cb6-8f85-4e11-b9dc-e8aa1c7290d0_chr1:23457000.1";
chr1	/dev/stdin	stop_codon	23457724	23457726	.	+	0	gene_id "b4dc6cb6-8f85-4e11-b9dc-e8aa1c7290d0_chr1:23457000"; transcript_id "b4dc6cb6-8f85-4e11-b9dc-e8aa1c7290d0_chr1:23457000"; exon_number "1"; exon_id "b4dc6cb6-8f85-4e11-b9dc-e8aa1c7290d0_chr1:23457000.1";
chr1	/dev/stdin	transcript	23491853	23493157	.	+	.	gene_id "dd41fb86-109b-49df-8b1b-ec34c969c9df_chr1:23491000"; transcript_id "dd41fb86-109b-49df-8b1b-ec34c969c9df_chr1:23491000";
chr1	/dev/stdin	exon	23491853	23493157	.	+	.	gene_id "dd41fb86-109b-49df-8b1b-ec34c969c9df_chr1:23491000"; transcript_id "dd41fb86-109b-49df-8b1b-ec34c969c9df_chr1:23491000"; exon_number "1"; exon_id "dd41fb86-109b-49df-8b1b-ec34c969c9df_chr1:23491000.1";
chr1	/dev/stdin	CDS	23491853	23493154	.	+	0	gene_id "dd41fb86-109b-49df-8b1b-ec34c969c9df_chr1:23491000"; transcript_id "dd41fb86-109b-49df-8b1b-ec34c969c9df_chr1:23491000"; exon_number "1"; exon_id "dd41fb86-109b-49df-8b1b-ec34c969c9df_chr1:23491000.1";
chr1	/dev/stdin	start_codon	23491853	23491855	.	+	0	gene_id "dd41fb86-109b-49df-8b1b-ec34c969c9df_chr1:23491000"; transcript_id "dd41fb86-109b-49df-8b1b-ec34c969c9df_chr1:23491000"; exon_number "1"; exon_id "dd41fb86-109b-49df-8b1b-ec34c969c9df_chr1:23491000.1";
chr1	/dev/stdin	stop_codon	23493155	23493157	.	+	0	gene_id "dd41fb86-109b-49df-8b1b-ec34c969c9df_chr1:23491000"; transcript_id "dd41fb86-109b-49df-8b1b-ec34c969c9df_chr1:23491000"; exon_number "1"; exon_id "dd41fb86-109b-49df-8b1b-ec34c969c9df_chr1:23491000.1";
chr1	/dev/stdin	transcript	23646548	23647670	.	-	.	gene_id "2a9636ff-2675-4ec2-b143-959368d90f8d_chr1:23646000"; transcript_id "2a9636ff-2675-4ec2-b143-959368d90f8d_chr1:23646000";
chr1	/dev/stdin	exon	23646548	23647670	.	-	.	gene_id "2a9636ff-2675-4ec2-b143-959368d90f8d_chr1:23646000"; transcript_id "2a9636ff-2675-4ec2-b143-959368d90f8d_chr1:23646000"; exon_number "1"; exon_id "2a9636ff-2675-4ec2-b143-959368d90f8d_chr1:23646000.1";
chr1	/dev/stdin	CDS	23646548	23647670	.	-	0	gene_id "2a9636ff-2675-4ec2-b143-959368d90f8d_chr1:23646000"; transcript_id "2a9636ff-2675-4ec2-b143-959368d90f8d_chr1:23646000"; exon_number "1"; exon_id "2a9636ff-2675-4ec2-b143-959368d90f8d_chr1:23646000.1";
chr1	/dev/stdin	start_codon	23647668	23647670	.	-	0	gene_id "2a9636ff-2675-4ec2-b143-959368d90f8d_chr1:23646000"; transcript_id "2a9636ff-2675-4ec2-b143-959368d90f8d_chr1:23646000"; exon_number "1"; exon_id "2a9636ff-2675-4ec2-b143-959368d90f8d_chr1:23646000.1";
chr1	/dev/stdin	transcript	23651191	23651602	.	+	.	gene_id "b5f00731-0e40-4ed3-8608-4950b3bd3453_chr1:23651000"; transcript_id "b5f00731-0e40-4ed3-8608-4950b3bd3453_chr1:23651000";
chr1	/dev/stdin	exon	23651191	23651602	.	+	.	gene_id "b5f00731-0e40-4ed3-8608-4950b3bd3453_chr1:23651000"; transcript_id "b5f00731-0e40-4ed3-8608-4950b3bd3453_chr1:23651000"; exon_number "1"; exon_id "b5f00731-0e40-4ed3-8608-4950b3bd3453_chr1:23651000.1";
chr1	/dev/stdin	CDS	23651191	23651602	.	+	0	gene_id "b5f00731-0e40-4ed3-8608-4950b3bd3453_chr1:23651000"; transcript_id "b5f00731-0e40-4ed3-8608-4950b3bd3453_chr1:23651000"; exon_number "1"; exon_id "b5f00731-0e40-4ed3-8608-4950b3bd3453_chr1:23651000.1";
chr1	/dev/stdin	start_codon	23651191	23651193	.	+	0	gene_id "b5f00731-0e40-4ed3-8608-4950b3bd3453_chr1:23651000"; transcript_id "b5f00731-0e40-4ed3-8608-4950b3bd3453_chr1:23651000"; exon_number "1"; exon_id "b5f00731-0e40-4ed3-8608-4950b3bd3453_chr1:23651000.1";
chr1	/dev/stdin	transcript	23832923	23834022	.	+	.	gene_id "71f7c57d-6736-41d0-80e4-124061ec9e42_chr1:23832000"; transcript_id "71f7c57d-6736-41d0-80e4-124061ec9e42_chr1:23832000";
chr1	/dev/stdin	exon	23832923	23834022	.	+	.	gene_id "71f7c57d-6736-41d0-80e4-124061ec9e42_chr1:23832000"; transcript_id "71f7c57d-6736-41d0-80e4-124061ec9e42_chr1:23832000"; exon_number "1"; exon_id "71f7c57d-6736-41d0-80e4-124061ec9e42_chr1:23832000.1";
chr1	/dev/stdin	CDS	23832923	23834022	.	+	0	gene_id "71f7c57d-6736-41d0-80e4-124061ec9e42_chr1:23832000"; transcript_id "71f7c57d-6736-41d0-80e4-124061ec9e42_chr1:23832000"; exon_number "1"; exon_id "71f7c57d-6736-41d0-80e4-124061ec9e42_chr1:23832000.1";
chr1	/dev/stdin	start_codon	23832923	23832925	.	+	0	gene_id "71f7c57d-6736-41d0-80e4-124061ec9e42_chr1:23832000"; transcript_id "71f7c57d-6736-41d0-80e4-124061ec9e42_chr1:23832000"; exon_number "1"; exon_id "71f7c57d-6736-41d0-80e4-124061ec9e42_chr1:23832000.1";
chr1	/dev/stdin	transcript	24023664	24024919	.	-	.	gene_id "1419001a-f68f-4503-8a09-4fee703b53ba_chr1:24023000"; transcript_id "1419001a-f68f-4503-8a09-4fee703b53ba_chr1:24023000";
chr1	/dev/stdin	exon	24023664	24024919	.	-	.	gene_id "1419001a-f68f-4503-8a09-4fee703b53ba_chr1:24023000"; transcript_id "1419001a-f68f-4503-8a09-4fee703b53ba_chr1:24023000"; exon_number "1"; exon_id "1419001a-f68f-4503-8a09-4fee703b53ba_chr1:24023000.1";
chr1	/dev/stdin	CDS	24023664	24024919	.	-	0	gene_id "1419001a-f68f-4503-8a09-4fee703b53ba_chr1:24023000"; transcript_id "1419001a-f68f-4503-8a09-4fee703b53ba_chr1:24023000"; exon_number "1"; exon_id "1419001a-f68f-4503-8a09-4fee703b53ba_chr1:24023000.1";
chr1	/dev/stdin	start_codon	24024917	24024919	.	-	0	gene_id "1419001a-f68f-4503-8a09-4fee703b53ba_chr1:24023000"; transcript_id "1419001a-f68f-4503-8a09-4fee703b53ba_chr1:24023000"; exon_number "1"; exon_id "1419001a-f68f-4503-8a09-4fee703b53ba_chr1:24023000.1";
chr1	/dev/stdin	transcript	24028487	24029563	.	+	.	gene_id "46d679e2-5f3c-4f2b-9dba-c828d983b4a5_chr1:24028000"; transcript_id "46d679e2-5f3c-4f2b-9dba-c828d983b4a5_chr1:24028000";
chr1	/dev/stdin	exon	24028487	24029563	.	+	.	gene_id "46d679e2-5f3c-4f2b-9dba-c828d983b4a5_chr1:24028000"; transcript_id "46d679e2-5f3c-4f2b-9dba-c828d983b4a5_chr1:24028000"; exon_number "1"; exon_id "46d679e2-5f3c-4f2b-9dba-c828d983b4a5_chr1:24028000.1";
chr1	/dev/stdin	CDS	24028487	24029560	.	+	0	gene_id "46d679e2-5f3c-4f2b-9dba-c828d983b4a5_chr1:24028000"; transcript_id "46d679e2-5f3c-4f2b-9dba-c828d983b4a5_chr1:24028000"; exon_number "1"; exon_id "46d679e2-5f3c-4f2b-9dba-c828d983b4a5_chr1:24028000.1";
chr1	/dev/stdin	start_codon	24028487	24028489	.	+	0	gene_id "46d679e2-5f3c-4f2b-9dba-c828d983b4a5_chr1:24028000"; transcript_id "46d679e2-5f3c-4f2b-9dba-c828d983b4a5_chr1:24028000"; exon_number "1"; exon_id "46d679e2-5f3c-4f2b-9dba-c828d983b4a5_chr1:24028000.1";
chr1	/dev/stdin	stop_codon	24029561	24029563	.	+	0	gene_id "46d679e2-5f3c-4f2b-9dba-c828d983b4a5_chr1:24028000"; transcript_id "46d679e2-5f3c-4f2b-9dba-c828d983b4a5_chr1:24028000"; exon_number "1"; exon_id "46d679e2-5f3c-4f2b-9dba-c828d983b4a5_chr1:24028000.1";
chr1	/dev/stdin	transcript	24042799	24043738	.	+	.	gene_id "63b2d431-a809-43c2-ba5c-1c647ca57690_chr1:24042000"; transcript_id "63b2d431-a809-43c2-ba5c-1c647ca57690_chr1:24042000";
chr1	/dev/stdin	exon	24042799	24043738	.	+	.	gene_id "63b2d431-a809-43c2-ba5c-1c647ca57690_chr1:24042000"; transcript_id "63b2d431-a809-43c2-ba5c-1c647ca57690_chr1:24042000"; exon_number "1"; exon_id "63b2d431-a809-43c2-ba5c-1c647ca57690_chr1:24042000.1";
chr1	/dev/stdin	CDS	24042799	24043738	.	+	0	gene_id "63b2d431-a809-43c2-ba5c-1c647ca57690_chr1:24042000"; transcript_id "63b2d431-a809-43c2-ba5c-1c647ca57690_chr1:24042000"; exon_number "1"; exon_id "63b2d431-a809-43c2-ba5c-1c647ca57690_chr1:24042000.1";
chr1	/dev/stdin	start_codon	24042799	24042801	.	+	0	gene_id "63b2d431-a809-43c2-ba5c-1c647ca57690_chr1:24042000"; transcript_id "63b2d431-a809-43c2-ba5c-1c647ca57690_chr1:24042000"; exon_number "1"; exon_id "63b2d431-a809-43c2-ba5c-1c647ca57690_chr1:24042000.1";
chr1	/dev/stdin	transcript	24095584	24096408	.	-	.	gene_id "0cf35cda-0d95-49bb-b86c-7ee017419046_chr1:24095000"; transcript_id "0cf35cda-0d95-49bb-b86c-7ee017419046_chr1:24095000";
chr1	/dev/stdin	exon	24095584	24096408	.	-	.	gene_id "0cf35cda-0d95-49bb-b86c-7ee017419046_chr1:24095000"; transcript_id "0cf35cda-0d95-49bb-b86c-7ee017419046_chr1:24095000"; exon_number "1"; exon_id "0cf35cda-0d95-49bb-b86c-7ee017419046_chr1:24095000.1";
chr1	/dev/stdin	CDS	24095587	24096408	.	-	0	gene_id "0cf35cda-0d95-49bb-b86c-7ee017419046_chr1:24095000"; transcript_id "0cf35cda-0d95-49bb-b86c-7ee017419046_chr1:24095000"; exon_number "1"; exon_id "0cf35cda-0d95-49bb-b86c-7ee017419046_chr1:24095000.1";
chr1	/dev/stdin	start_codon	24096406	24096408	.	-	0	gene_id "0cf35cda-0d95-49bb-b86c-7ee017419046_chr1:24095000"; transcript_id "0cf35cda-0d95-49bb-b86c-7ee017419046_chr1:24095000"; exon_number "1"; exon_id "0cf35cda-0d95-49bb-b86c-7ee017419046_chr1:24095000.1";
chr1	/dev/stdin	stop_codon	24095584	24095586	.	-	0	gene_id "0cf35cda-0d95-49bb-b86c-7ee017419046_chr1:24095000"; transcript_id "0cf35cda-0d95-49bb-b86c-7ee017419046_chr1:24095000"; exon_number "1"; exon_id "0cf35cda-0d95-49bb-b86c-7ee017419046_chr1:24095000.1";
chr1	/dev/stdin	transcript	24121291	24122029	.	-	.	gene_id "d330b20e-c89e-4020-b1fd-c7dd32b9dd55-2_chr1:24121000"; transcript_id "d330b20e-c89e-4020-b1fd-c7dd32b9dd55-2_chr1:24121000";
chr1	/dev/stdin	exon	24121291	24122029	.	-	.	gene_id "d330b20e-c89e-4020-b1fd-c7dd32b9dd55-2_chr1:24121000"; transcript_id "d330b20e-c89e-4020-b1fd-c7dd32b9dd55-2_chr1:24121000"; exon_number "1"; exon_id "d330b20e-c89e-4020-b1fd-c7dd32b9dd55-2_chr1:24121000.1";
chr1	/dev/stdin	CDS	24121291	24122029	.	-	0	gene_id "d330b20e-c89e-4020-b1fd-c7dd32b9dd55-2_chr1:24121000"; transcript_id "d330b20e-c89e-4020-b1fd-c7dd32b9dd55-2_chr1:24121000"; exon_number "1"; exon_id "d330b20e-c89e-4020-b1fd-c7dd32b9dd55-2_chr1:24121000.1";
chr1	/dev/stdin	start_codon	24122027	24122029	.	-	0	gene_id "d330b20e-c89e-4020-b1fd-c7dd32b9dd55-2_chr1:24121000"; transcript_id "d330b20e-c89e-4020-b1fd-c7dd32b9dd55-2_chr1:24121000"; exon_number "1"; exon_id "d330b20e-c89e-4020-b1fd-c7dd32b9dd55-2_chr1:24121000.1";
chr1	/dev/stdin	transcript	24128375	24129054	.	+	.	gene_id "58a0fdb6-c543-4804-9068-2735ab0f521f-1_chr1:24128000"; transcript_id "58a0fdb6-c543-4804-9068-2735ab0f521f-1_chr1:24128000";
chr1	/dev/stdin	exon	24128375	24129054	.	+	.	gene_id "58a0fdb6-c543-4804-9068-2735ab0f521f-1_chr1:24128000"; transcript_id "58a0fdb6-c543-4804-9068-2735ab0f521f-1_chr1:24128000"; exon_number "1"; exon_id "58a0fdb6-c543-4804-9068-2735ab0f521f-1_chr1:24128000.1";
chr1	/dev/stdin	CDS	24128375	24129054	.	+	0	gene_id "58a0fdb6-c543-4804-9068-2735ab0f521f-1_chr1:24128000"; transcript_id "58a0fdb6-c543-4804-9068-2735ab0f521f-1_chr1:24128000"; exon_number "1"; exon_id "58a0fdb6-c543-4804-9068-2735ab0f521f-1_chr1:24128000.1";
chr1	/dev/stdin	start_codon	24128375	24128377	.	+	0	gene_id "58a0fdb6-c543-4804-9068-2735ab0f521f-1_chr1:24128000"; transcript_id "58a0fdb6-c543-4804-9068-2735ab0f521f-1_chr1:24128000"; exon_number "1"; exon_id "58a0fdb6-c543-4804-9068-2735ab0f521f-1_chr1:24128000.1";
chr1	/dev/stdin	transcript	24151256	24151938	.	-	.	gene_id "f7fd9439-1bdb-49e4-b31a-88bea4cbdbd0_chr1:24151000"; transcript_id "f7fd9439-1bdb-49e4-b31a-88bea4cbdbd0_chr1:24151000";
chr1	/dev/stdin	exon	24151256	24151938	.	-	.	gene_id "f7fd9439-1bdb-49e4-b31a-88bea4cbdbd0_chr1:24151000"; transcript_id "f7fd9439-1bdb-49e4-b31a-88bea4cbdbd0_chr1:24151000"; exon_number "1"; exon_id "f7fd9439-1bdb-49e4-b31a-88bea4cbdbd0_chr1:24151000.1";
chr1	/dev/stdin	CDS	24151256	24151938	.	-	0	gene_id "f7fd9439-1bdb-49e4-b31a-88bea4cbdbd0_chr1:24151000"; transcript_id "f7fd9439-1bdb-49e4-b31a-88bea4cbdbd0_chr1:24151000"; exon_number "1"; exon_id "f7fd9439-1bdb-49e4-b31a-88bea4cbdbd0_chr1:24151000.1";
chr1	/dev/stdin	start_codon	24151936	24151938	.	-	0	gene_id "f7fd9439-1bdb-49e4-b31a-88bea4cbdbd0_chr1:24151000"; transcript_id "f7fd9439-1bdb-49e4-b31a-88bea4cbdbd0_chr1:24151000"; exon_number "1"; exon_id "f7fd9439-1bdb-49e4-b31a-88bea4cbdbd0_chr1:24151000.1";
chr1	/dev/stdin	transcript	24170463	24171138	.	-	.	gene_id "eafad0ef-0e87-46e5-9fe5-889945b244b1_chr1:24170000"; transcript_id "eafad0ef-0e87-46e5-9fe5-889945b244b1_chr1:24170000";
chr1	/dev/stdin	exon	24170463	24171138	.	-	.	gene_id "eafad0ef-0e87-46e5-9fe5-889945b244b1_chr1:24170000"; transcript_id "eafad0ef-0e87-46e5-9fe5-889945b244b1_chr1:24170000"; exon_number "1"; exon_id "eafad0ef-0e87-46e5-9fe5-889945b244b1_chr1:24170000.1";
chr1	/dev/stdin	CDS	24170463	24171138	.	-	0	gene_id "eafad0ef-0e87-46e5-9fe5-889945b244b1_chr1:24170000"; transcript_id "eafad0ef-0e87-46e5-9fe5-889945b244b1_chr1:24170000"; exon_number "1"; exon_id "eafad0ef-0e87-46e5-9fe5-889945b244b1_chr1:24170000.1";
chr1	/dev/stdin	start_codon	24171136	24171138	.	-	0	gene_id "eafad0ef-0e87-46e5-9fe5-889945b244b1_chr1:24170000"; transcript_id "eafad0ef-0e87-46e5-9fe5-889945b244b1_chr1:24170000"; exon_number "1"; exon_id "eafad0ef-0e87-46e5-9fe5-889945b244b1_chr1:24170000.1";
chr1	/dev/stdin	transcript	24293967	24294466	.	+	.	gene_id "adb51711-de50-4aac-ad40-2759cb0ec92c_chr1:24293000"; transcript_id "adb51711-de50-4aac-ad40-2759cb0ec92c_chr1:24293000";
chr1	/dev/stdin	exon	24293967	24294466	.	+	.	gene_id "adb51711-de50-4aac-ad40-2759cb0ec92c_chr1:24293000"; transcript_id "adb51711-de50-4aac-ad40-2759cb0ec92c_chr1:24293000"; exon_number "1"; exon_id "adb51711-de50-4aac-ad40-2759cb0ec92c_chr1:24293000.1";
chr1	/dev/stdin	CDS	24293967	24294466	.	+	0	gene_id "adb51711-de50-4aac-ad40-2759cb0ec92c_chr1:24293000"; transcript_id "adb51711-de50-4aac-ad40-2759cb0ec92c_chr1:24293000"; exon_number "1"; exon_id "adb51711-de50-4aac-ad40-2759cb0ec92c_chr1:24293000.1";
chr1	/dev/stdin	start_codon	24293967	24293969	.	+	0	gene_id "adb51711-de50-4aac-ad40-2759cb0ec92c_chr1:24293000"; transcript_id "adb51711-de50-4aac-ad40-2759cb0ec92c_chr1:24293000"; exon_number "1"; exon_id "adb51711-de50-4aac-ad40-2759cb0ec92c_chr1:24293000.1";
chr1	/dev/stdin	transcript	24295570	24297133	.	+	.	gene_id "1857d14b-2050-4285-9beb-32c9524e57f9_chr1:24295000"; transcript_id "1857d14b-2050-4285-9beb-32c9524e57f9_chr1:24295000";
chr1	/dev/stdin	exon	24295570	24297133	.	+	.	gene_id "1857d14b-2050-4285-9beb-32c9524e57f9_chr1:24295000"; transcript_id "1857d14b-2050-4285-9beb-32c9524e57f9_chr1:24295000"; exon_number "1"; exon_id "1857d14b-2050-4285-9beb-32c9524e57f9_chr1:24295000.1";
chr1	/dev/stdin	CDS	24295570	24297133	.	+	0	gene_id "1857d14b-2050-4285-9beb-32c9524e57f9_chr1:24295000"; transcript_id "1857d14b-2050-4285-9beb-32c9524e57f9_chr1:24295000"; exon_number "1"; exon_id "1857d14b-2050-4285-9beb-32c9524e57f9_chr1:24295000.1";
chr1	/dev/stdin	start_codon	24295570	24295572	.	+	0	gene_id "1857d14b-2050-4285-9beb-32c9524e57f9_chr1:24295000"; transcript_id "1857d14b-2050-4285-9beb-32c9524e57f9_chr1:24295000"; exon_number "1"; exon_id "1857d14b-2050-4285-9beb-32c9524e57f9_chr1:24295000.1";
chr1	/dev/stdin	transcript	24305557	24306761	.	+	.	gene_id "2170affc-fd68-40c9-9994-9180ceb657dc_chr1:24305000"; transcript_id "2170affc-fd68-40c9-9994-9180ceb657dc_chr1:24305000";
chr1	/dev/stdin	exon	24305557	24306761	.	+	.	gene_id "2170affc-fd68-40c9-9994-9180ceb657dc_chr1:24305000"; transcript_id "2170affc-fd68-40c9-9994-9180ceb657dc_chr1:24305000"; exon_number "1"; exon_id "2170affc-fd68-40c9-9994-9180ceb657dc_chr1:24305000.1";
chr1	/dev/stdin	CDS	24305557	24306761	.	+	0	gene_id "2170affc-fd68-40c9-9994-9180ceb657dc_chr1:24305000"; transcript_id "2170affc-fd68-40c9-9994-9180ceb657dc_chr1:24305000"; exon_number "1"; exon_id "2170affc-fd68-40c9-9994-9180ceb657dc_chr1:24305000.1";
chr1	/dev/stdin	start_codon	24305557	24305559	.	+	0	gene_id "2170affc-fd68-40c9-9994-9180ceb657dc_chr1:24305000"; transcript_id "2170affc-fd68-40c9-9994-9180ceb657dc_chr1:24305000"; exon_number "1"; exon_id "2170affc-fd68-40c9-9994-9180ceb657dc_chr1:24305000.1";
chr1	/dev/stdin	transcript	24481452	24482550	.	-	.	gene_id "14b390a5-6a51-4e76-a31c-7a3acb27007b-2_chr1:24481000"; transcript_id "14b390a5-6a51-4e76-a31c-7a3acb27007b-2_chr1:24481000";
chr1	/dev/stdin	exon	24481452	24482550	.	-	.	gene_id "14b390a5-6a51-4e76-a31c-7a3acb27007b-2_chr1:24481000"; transcript_id "14b390a5-6a51-4e76-a31c-7a3acb27007b-2_chr1:24481000"; exon_number "1"; exon_id "14b390a5-6a51-4e76-a31c-7a3acb27007b-2_chr1:24481000.1";
chr1	/dev/stdin	CDS	24481452	24482550	.	-	0	gene_id "14b390a5-6a51-4e76-a31c-7a3acb27007b-2_chr1:24481000"; transcript_id "14b390a5-6a51-4e76-a31c-7a3acb27007b-2_chr1:24481000"; exon_number "1"; exon_id "14b390a5-6a51-4e76-a31c-7a3acb27007b-2_chr1:24481000.1";
chr1	/dev/stdin	start_codon	24482548	24482550	.	-	0	gene_id "14b390a5-6a51-4e76-a31c-7a3acb27007b-2_chr1:24481000"; transcript_id "14b390a5-6a51-4e76-a31c-7a3acb27007b-2_chr1:24481000"; exon_number "1"; exon_id "14b390a5-6a51-4e76-a31c-7a3acb27007b-2_chr1:24481000.1";
chr1	/dev/stdin	transcript	24486230	24487300	.	-	.	gene_id "02cc1c2d-4f30-48e3-a7cc-c5f79a86ef03-1_chr1:24486000"; transcript_id "02cc1c2d-4f30-48e3-a7cc-c5f79a86ef03-1_chr1:24486000";
chr1	/dev/stdin	exon	24486230	24487300	.	-	.	gene_id "02cc1c2d-4f30-48e3-a7cc-c5f79a86ef03-1_chr1:24486000"; transcript_id "02cc1c2d-4f30-48e3-a7cc-c5f79a86ef03-1_chr1:24486000"; exon_number "1"; exon_id "02cc1c2d-4f30-48e3-a7cc-c5f79a86ef03-1_chr1:24486000.1";
chr1	/dev/stdin	CDS	24486233	24487300	.	-	0	gene_id "02cc1c2d-4f30-48e3-a7cc-c5f79a86ef03-1_chr1:24486000"; transcript_id "02cc1c2d-4f30-48e3-a7cc-c5f79a86ef03-1_chr1:24486000"; exon_number "1"; exon_id "02cc1c2d-4f30-48e3-a7cc-c5f79a86ef03-1_chr1:24486000.1";
chr1	/dev/stdin	start_codon	24487298	24487300	.	-	0	gene_id "02cc1c2d-4f30-48e3-a7cc-c5f79a86ef03-1_chr1:24486000"; transcript_id "02cc1c2d-4f30-48e3-a7cc-c5f79a86ef03-1_chr1:24486000"; exon_number "1"; exon_id "02cc1c2d-4f30-48e3-a7cc-c5f79a86ef03-1_chr1:24486000.1";
chr1	/dev/stdin	stop_codon	24486230	24486232	.	-	0	gene_id "02cc1c2d-4f30-48e3-a7cc-c5f79a86ef03-1_chr1:24486000"; transcript_id "02cc1c2d-4f30-48e3-a7cc-c5f79a86ef03-1_chr1:24486000"; exon_number "1"; exon_id "02cc1c2d-4f30-48e3-a7cc-c5f79a86ef03-1_chr1:24486000.1";
chr1	/dev/stdin	transcript	24746590	24747847	.	-	.	gene_id "e10f078f-e5b1-447a-8579-675cab49f572_chr1:24746000"; transcript_id "e10f078f-e5b1-447a-8579-675cab49f572_chr1:24746000";
chr1	/dev/stdin	exon	24746590	24747847	.	-	.	gene_id "e10f078f-e5b1-447a-8579-675cab49f572_chr1:24746000"; transcript_id "e10f078f-e5b1-447a-8579-675cab49f572_chr1:24746000"; exon_number "1"; exon_id "e10f078f-e5b1-447a-8579-675cab49f572_chr1:24746000.1";
chr1	/dev/stdin	CDS	24746590	24747847	.	-	0	gene_id "e10f078f-e5b1-447a-8579-675cab49f572_chr1:24746000"; transcript_id "e10f078f-e5b1-447a-8579-675cab49f572_chr1:24746000"; exon_number "1"; exon_id "e10f078f-e5b1-447a-8579-675cab49f572_chr1:24746000.1";
chr1	/dev/stdin	start_codon	24747845	24747847	.	-	0	gene_id "e10f078f-e5b1-447a-8579-675cab49f572_chr1:24746000"; transcript_id "e10f078f-e5b1-447a-8579-675cab49f572_chr1:24746000"; exon_number "1"; exon_id "e10f078f-e5b1-447a-8579-675cab49f572_chr1:24746000.1";
chr1	/dev/stdin	transcript	24779347	24782164	.	-	.	gene_id "41aa9897-a30b-4209-b335-0b66e9f18678-1_chr1:24779000"; transcript_id "41aa9897-a30b-4209-b335-0b66e9f18678-1_chr1:24779000";
chr1	/dev/stdin	exon	24779347	24782164	.	-	.	gene_id "41aa9897-a30b-4209-b335-0b66e9f18678-1_chr1:24779000"; transcript_id "41aa9897-a30b-4209-b335-0b66e9f18678-1_chr1:24779000"; exon_number "1"; exon_id "41aa9897-a30b-4209-b335-0b66e9f18678-1_chr1:24779000.1";
chr1	/dev/stdin	CDS	24779347	24782164	.	-	0	gene_id "41aa9897-a30b-4209-b335-0b66e9f18678-1_chr1:24779000"; transcript_id "41aa9897-a30b-4209-b335-0b66e9f18678-1_chr1:24779000"; exon_number "1"; exon_id "41aa9897-a30b-4209-b335-0b66e9f18678-1_chr1:24779000.1";
chr1	/dev/stdin	start_codon	24782162	24782164	.	-	0	gene_id "41aa9897-a30b-4209-b335-0b66e9f18678-1_chr1:24779000"; transcript_id "41aa9897-a30b-4209-b335-0b66e9f18678-1_chr1:24779000"; exon_number "1"; exon_id "41aa9897-a30b-4209-b335-0b66e9f18678-1_chr1:24779000.1";
chr1	/dev/stdin	transcript	24787853	24789437	.	+	.	gene_id "27036f58-af24-46f5-89b6-cd92534dcb7d_chr1:24787000"; transcript_id "27036f58-af24-46f5-89b6-cd92534dcb7d_chr1:24787000";
chr1	/dev/stdin	exon	24787853	24789437	.	+	.	gene_id "27036f58-af24-46f5-89b6-cd92534dcb7d_chr1:24787000"; transcript_id "27036f58-af24-46f5-89b6-cd92534dcb7d_chr1:24787000"; exon_number "1"; exon_id "27036f58-af24-46f5-89b6-cd92534dcb7d_chr1:24787000.1";
chr1	/dev/stdin	CDS	24787853	24789437	.	+	0	gene_id "27036f58-af24-46f5-89b6-cd92534dcb7d_chr1:24787000"; transcript_id "27036f58-af24-46f5-89b6-cd92534dcb7d_chr1:24787000"; exon_number "1"; exon_id "27036f58-af24-46f5-89b6-cd92534dcb7d_chr1:24787000.1";
chr1	/dev/stdin	start_codon	24787853	24787855	.	+	0	gene_id "27036f58-af24-46f5-89b6-cd92534dcb7d_chr1:24787000"; transcript_id "27036f58-af24-46f5-89b6-cd92534dcb7d_chr1:24787000"; exon_number "1"; exon_id "27036f58-af24-46f5-89b6-cd92534dcb7d_chr1:24787000.1";
chr1	/dev/stdin	transcript	24798499	24800094	.	+	.	gene_id "053734c5-3d31-4c3f-b715-7dc2e0680ab1-1_chr1:24798000"; transcript_id "053734c5-3d31-4c3f-b715-7dc2e0680ab1-1_chr1:24798000";
chr1	/dev/stdin	exon	24798499	24800094	.	+	.	gene_id "053734c5-3d31-4c3f-b715-7dc2e0680ab1-1_chr1:24798000"; transcript_id "053734c5-3d31-4c3f-b715-7dc2e0680ab1-1_chr1:24798000"; exon_number "1"; exon_id "053734c5-3d31-4c3f-b715-7dc2e0680ab1-1_chr1:24798000.1";
chr1	/dev/stdin	CDS	24798499	24800091	.	+	0	gene_id "053734c5-3d31-4c3f-b715-7dc2e0680ab1-1_chr1:24798000"; transcript_id "053734c5-3d31-4c3f-b715-7dc2e0680ab1-1_chr1:24798000"; exon_number "1"; exon_id "053734c5-3d31-4c3f-b715-7dc2e0680ab1-1_chr1:24798000.1";
chr1	/dev/stdin	start_codon	24798499	24798501	.	+	0	gene_id "053734c5-3d31-4c3f-b715-7dc2e0680ab1-1_chr1:24798000"; transcript_id "053734c5-3d31-4c3f-b715-7dc2e0680ab1-1_chr1:24798000"; exon_number "1"; exon_id "053734c5-3d31-4c3f-b715-7dc2e0680ab1-1_chr1:24798000.1";
chr1	/dev/stdin	stop_codon	24800092	24800094	.	+	0	gene_id "053734c5-3d31-4c3f-b715-7dc2e0680ab1-1_chr1:24798000"; transcript_id "053734c5-3d31-4c3f-b715-7dc2e0680ab1-1_chr1:24798000"; exon_number "1"; exon_id "053734c5-3d31-4c3f-b715-7dc2e0680ab1-1_chr1:24798000.1";
chr1	/dev/stdin	transcript	24831731	24833079	.	+	.	gene_id "f3edecbd-e3ee-4a5f-aad7-2905223654c6-1_chr1:24831000"; transcript_id "f3edecbd-e3ee-4a5f-aad7-2905223654c6-1_chr1:24831000";
chr1	/dev/stdin	exon	24831731	24833079	.	+	.	gene_id "f3edecbd-e3ee-4a5f-aad7-2905223654c6-1_chr1:24831000"; transcript_id "f3edecbd-e3ee-4a5f-aad7-2905223654c6-1_chr1:24831000"; exon_number "1"; exon_id "f3edecbd-e3ee-4a5f-aad7-2905223654c6-1_chr1:24831000.1";
chr1	/dev/stdin	CDS	24831731	24833079	.	+	0	gene_id "f3edecbd-e3ee-4a5f-aad7-2905223654c6-1_chr1:24831000"; transcript_id "f3edecbd-e3ee-4a5f-aad7-2905223654c6-1_chr1:24831000"; exon_number "1"; exon_id "f3edecbd-e3ee-4a5f-aad7-2905223654c6-1_chr1:24831000.1";
chr1	/dev/stdin	start_codon	24831731	24831733	.	+	0	gene_id "f3edecbd-e3ee-4a5f-aad7-2905223654c6-1_chr1:24831000"; transcript_id "f3edecbd-e3ee-4a5f-aad7-2905223654c6-1_chr1:24831000"; exon_number "1"; exon_id "f3edecbd-e3ee-4a5f-aad7-2905223654c6-1_chr1:24831000.1";
chr1	/dev/stdin	transcript	24855946	24856504	.	+	.	gene_id "d8b062b1-3911-43a8-9e85-5e91c7a6f041_chr1:24855000"; transcript_id "d8b062b1-3911-43a8-9e85-5e91c7a6f041_chr1:24855000";
chr1	/dev/stdin	exon	24855946	24856504	.	+	.	gene_id "d8b062b1-3911-43a8-9e85-5e91c7a6f041_chr1:24855000"; transcript_id "d8b062b1-3911-43a8-9e85-5e91c7a6f041_chr1:24855000"; exon_number "1"; exon_id "d8b062b1-3911-43a8-9e85-5e91c7a6f041_chr1:24855000.1";
chr1	/dev/stdin	CDS	24855946	24856504	.	+	0	gene_id "d8b062b1-3911-43a8-9e85-5e91c7a6f041_chr1:24855000"; transcript_id "d8b062b1-3911-43a8-9e85-5e91c7a6f041_chr1:24855000"; exon_number "1"; exon_id "d8b062b1-3911-43a8-9e85-5e91c7a6f041_chr1:24855000.1";
chr1	/dev/stdin	start_codon	24855946	24855948	.	+	0	gene_id "d8b062b1-3911-43a8-9e85-5e91c7a6f041_chr1:24855000"; transcript_id "d8b062b1-3911-43a8-9e85-5e91c7a6f041_chr1:24855000"; exon_number "1"; exon_id "d8b062b1-3911-43a8-9e85-5e91c7a6f041_chr1:24855000.1";
chr1	/dev/stdin	transcript	24865062	24867530	.	+	.	gene_id "d7b69b5b-3e46-46ce-83c9-518b5af53251_chr1:24865000"; transcript_id "d7b69b5b-3e46-46ce-83c9-518b5af53251_chr1:24865000";
chr1	/dev/stdin	exon	24865062	24867530	.	+	.	gene_id "d7b69b5b-3e46-46ce-83c9-518b5af53251_chr1:24865000"; transcript_id "d7b69b5b-3e46-46ce-83c9-518b5af53251_chr1:24865000"; exon_number "1"; exon_id "d7b69b5b-3e46-46ce-83c9-518b5af53251_chr1:24865000.1";
chr1	/dev/stdin	CDS	24865062	24867527	.	+	0	gene_id "d7b69b5b-3e46-46ce-83c9-518b5af53251_chr1:24865000"; transcript_id "d7b69b5b-3e46-46ce-83c9-518b5af53251_chr1:24865000"; exon_number "1"; exon_id "d7b69b5b-3e46-46ce-83c9-518b5af53251_chr1:24865000.1";
chr1	/dev/stdin	start_codon	24865062	24865064	.	+	0	gene_id "d7b69b5b-3e46-46ce-83c9-518b5af53251_chr1:24865000"; transcript_id "d7b69b5b-3e46-46ce-83c9-518b5af53251_chr1:24865000"; exon_number "1"; exon_id "d7b69b5b-3e46-46ce-83c9-518b5af53251_chr1:24865000.1";
chr1	/dev/stdin	stop_codon	24867528	24867530	.	+	0	gene_id "d7b69b5b-3e46-46ce-83c9-518b5af53251_chr1:24865000"; transcript_id "d7b69b5b-3e46-46ce-83c9-518b5af53251_chr1:24865000"; exon_number "1"; exon_id "d7b69b5b-3e46-46ce-83c9-518b5af53251_chr1:24865000.1";
chr1	/dev/stdin	transcript	24991829	24993336	.	-	.	gene_id "ff6fa63b-e3fc-46e1-9e24-0a3c97f65687_chr1:24991000"; transcript_id "ff6fa63b-e3fc-46e1-9e24-0a3c97f65687_chr1:24991000";
chr1	/dev/stdin	exon	24991829	24993336	.	-	.	gene_id "ff6fa63b-e3fc-46e1-9e24-0a3c97f65687_chr1:24991000"; transcript_id "ff6fa63b-e3fc-46e1-9e24-0a3c97f65687_chr1:24991000"; exon_number "1"; exon_id "ff6fa63b-e3fc-46e1-9e24-0a3c97f65687_chr1:24991000.1";
chr1	/dev/stdin	CDS	24991829	24993336	.	-	0	gene_id "ff6fa63b-e3fc-46e1-9e24-0a3c97f65687_chr1:24991000"; transcript_id "ff6fa63b-e3fc-46e1-9e24-0a3c97f65687_chr1:24991000"; exon_number "1"; exon_id "ff6fa63b-e3fc-46e1-9e24-0a3c97f65687_chr1:24991000.1";
chr1	/dev/stdin	start_codon	24993334	24993336	.	-	0	gene_id "ff6fa63b-e3fc-46e1-9e24-0a3c97f65687_chr1:24991000"; transcript_id "ff6fa63b-e3fc-46e1-9e24-0a3c97f65687_chr1:24991000"; exon_number "1"; exon_id "ff6fa63b-e3fc-46e1-9e24-0a3c97f65687_chr1:24991000.1";
chr1	/dev/stdin	transcript	25002553	25004114	.	-	.	gene_id "990ac313-ae7b-4cdd-ab65-bf782633d40a_chr1:25002000"; transcript_id "990ac313-ae7b-4cdd-ab65-bf782633d40a_chr1:25002000";
chr1	/dev/stdin	exon	25002553	25004114	.	-	.	gene_id "990ac313-ae7b-4cdd-ab65-bf782633d40a_chr1:25002000"; transcript_id "990ac313-ae7b-4cdd-ab65-bf782633d40a_chr1:25002000"; exon_number "1"; exon_id "990ac313-ae7b-4cdd-ab65-bf782633d40a_chr1:25002000.1";
chr1	/dev/stdin	CDS	25002553	25004114	.	-	0	gene_id "990ac313-ae7b-4cdd-ab65-bf782633d40a_chr1:25002000"; transcript_id "990ac313-ae7b-4cdd-ab65-bf782633d40a_chr1:25002000"; exon_number "1"; exon_id "990ac313-ae7b-4cdd-ab65-bf782633d40a_chr1:25002000.1";
chr1	/dev/stdin	start_codon	25004112	25004114	.	-	0	gene_id "990ac313-ae7b-4cdd-ab65-bf782633d40a_chr1:25002000"; transcript_id "990ac313-ae7b-4cdd-ab65-bf782633d40a_chr1:25002000"; exon_number "1"; exon_id "990ac313-ae7b-4cdd-ab65-bf782633d40a_chr1:25002000.1";
chr1	/dev/stdin	transcript	25073604	25074035	.	-	.	gene_id "84bb3470-1d5d-4c7b-a437-adf7ea316a95_chr1:25073000"; transcript_id "84bb3470-1d5d-4c7b-a437-adf7ea316a95_chr1:25073000";
chr1	/dev/stdin	exon	25073604	25074035	.	-	.	gene_id "84bb3470-1d5d-4c7b-a437-adf7ea316a95_chr1:25073000"; transcript_id "84bb3470-1d5d-4c7b-a437-adf7ea316a95_chr1:25073000"; exon_number "1"; exon_id "84bb3470-1d5d-4c7b-a437-adf7ea316a95_chr1:25073000.1";
chr1	/dev/stdin	CDS	25073607	25074035	.	-	0	gene_id "84bb3470-1d5d-4c7b-a437-adf7ea316a95_chr1:25073000"; transcript_id "84bb3470-1d5d-4c7b-a437-adf7ea316a95_chr1:25073000"; exon_number "1"; exon_id "84bb3470-1d5d-4c7b-a437-adf7ea316a95_chr1:25073000.1";
chr1	/dev/stdin	start_codon	25074033	25074035	.	-	0	gene_id "84bb3470-1d5d-4c7b-a437-adf7ea316a95_chr1:25073000"; transcript_id "84bb3470-1d5d-4c7b-a437-adf7ea316a95_chr1:25073000"; exon_number "1"; exon_id "84bb3470-1d5d-4c7b-a437-adf7ea316a95_chr1:25073000.1";
chr1	/dev/stdin	stop_codon	25073604	25073606	.	-	0	gene_id "84bb3470-1d5d-4c7b-a437-adf7ea316a95_chr1:25073000"; transcript_id "84bb3470-1d5d-4c7b-a437-adf7ea316a95_chr1:25073000"; exon_number "1"; exon_id "84bb3470-1d5d-4c7b-a437-adf7ea316a95_chr1:25073000.1";
chr1	/dev/stdin	transcript	25073982	25074520	.	-	.	gene_id "84bb3470-1d5d-4c7b-a437-adf7ea316a95-2_chr1:25073000"; transcript_id "84bb3470-1d5d-4c7b-a437-adf7ea316a95-2_chr1:25073000";
chr1	/dev/stdin	exon	25073982	25074520	.	-	.	gene_id "84bb3470-1d5d-4c7b-a437-adf7ea316a95-2_chr1:25073000"; transcript_id "84bb3470-1d5d-4c7b-a437-adf7ea316a95-2_chr1:25073000"; exon_number "1"; exon_id "84bb3470-1d5d-4c7b-a437-adf7ea316a95-2_chr1:25073000.1";
chr1	/dev/stdin	CDS	25073982	25074520	.	-	0	gene_id "84bb3470-1d5d-4c7b-a437-adf7ea316a95-2_chr1:25073000"; transcript_id "84bb3470-1d5d-4c7b-a437-adf7ea316a95-2_chr1:25073000"; exon_number "1"; exon_id "84bb3470-1d5d-4c7b-a437-adf7ea316a95-2_chr1:25073000.1";
chr1	/dev/stdin	start_codon	25074518	25074520	.	-	0	gene_id "84bb3470-1d5d-4c7b-a437-adf7ea316a95-2_chr1:25073000"; transcript_id "84bb3470-1d5d-4c7b-a437-adf7ea316a95-2_chr1:25073000"; exon_number "1"; exon_id "84bb3470-1d5d-4c7b-a437-adf7ea316a95-2_chr1:25073000.1";
chr1	/dev/stdin	transcript	25092997	25093539	.	-	.	gene_id "d9c045c2-069b-4a18-8f07-05d209094578_chr1:25092000"; transcript_id "d9c045c2-069b-4a18-8f07-05d209094578_chr1:25092000";
chr1	/dev/stdin	exon	25092997	25093539	.	-	.	gene_id "d9c045c2-069b-4a18-8f07-05d209094578_chr1:25092000"; transcript_id "d9c045c2-069b-4a18-8f07-05d209094578_chr1:25092000"; exon_number "1"; exon_id "d9c045c2-069b-4a18-8f07-05d209094578_chr1:25092000.1";
chr1	/dev/stdin	CDS	25093000	25093539	.	-	0	gene_id "d9c045c2-069b-4a18-8f07-05d209094578_chr1:25092000"; transcript_id "d9c045c2-069b-4a18-8f07-05d209094578_chr1:25092000"; exon_number "1"; exon_id "d9c045c2-069b-4a18-8f07-05d209094578_chr1:25092000.1";
chr1	/dev/stdin	start_codon	25093537	25093539	.	-	0	gene_id "d9c045c2-069b-4a18-8f07-05d209094578_chr1:25092000"; transcript_id "d9c045c2-069b-4a18-8f07-05d209094578_chr1:25092000"; exon_number "1"; exon_id "d9c045c2-069b-4a18-8f07-05d209094578_chr1:25092000.1";
chr1	/dev/stdin	stop_codon	25092997	25092999	.	-	0	gene_id "d9c045c2-069b-4a18-8f07-05d209094578_chr1:25092000"; transcript_id "d9c045c2-069b-4a18-8f07-05d209094578_chr1:25092000"; exon_number "1"; exon_id "d9c045c2-069b-4a18-8f07-05d209094578_chr1:25092000.1";
chr1	/dev/stdin	transcript	25169468	25170758	.	-	.	gene_id "c8ac76cd-aa3f-47ff-81e1-bf2c85054707_chr1:25169000"; transcript_id "c8ac76cd-aa3f-47ff-81e1-bf2c85054707_chr1:25169000";
chr1	/dev/stdin	exon	25169468	25170758	.	-	.	gene_id "c8ac76cd-aa3f-47ff-81e1-bf2c85054707_chr1:25169000"; transcript_id "c8ac76cd-aa3f-47ff-81e1-bf2c85054707_chr1:25169000"; exon_number "1"; exon_id "c8ac76cd-aa3f-47ff-81e1-bf2c85054707_chr1:25169000.1";
chr1	/dev/stdin	CDS	25169468	25170758	.	-	0	gene_id "c8ac76cd-aa3f-47ff-81e1-bf2c85054707_chr1:25169000"; transcript_id "c8ac76cd-aa3f-47ff-81e1-bf2c85054707_chr1:25169000"; exon_number "1"; exon_id "c8ac76cd-aa3f-47ff-81e1-bf2c85054707_chr1:25169000.1";
chr1	/dev/stdin	start_codon	25170756	25170758	.	-	0	gene_id "c8ac76cd-aa3f-47ff-81e1-bf2c85054707_chr1:25169000"; transcript_id "c8ac76cd-aa3f-47ff-81e1-bf2c85054707_chr1:25169000"; exon_number "1"; exon_id "c8ac76cd-aa3f-47ff-81e1-bf2c85054707_chr1:25169000.1";
chr1	/dev/stdin	transcript	25559414	25560189	.	-	.	gene_id "09f259b0-01c3-47ab-8c2c-c5b8452f806b_chr1:25559000"; transcript_id "09f259b0-01c3-47ab-8c2c-c5b8452f806b_chr1:25559000";
chr1	/dev/stdin	exon	25559414	25560189	.	-	.	gene_id "09f259b0-01c3-47ab-8c2c-c5b8452f806b_chr1:25559000"; transcript_id "09f259b0-01c3-47ab-8c2c-c5b8452f806b_chr1:25559000"; exon_number "1"; exon_id "09f259b0-01c3-47ab-8c2c-c5b8452f806b_chr1:25559000.1";
chr1	/dev/stdin	CDS	25559414	25560189	.	-	0	gene_id "09f259b0-01c3-47ab-8c2c-c5b8452f806b_chr1:25559000"; transcript_id "09f259b0-01c3-47ab-8c2c-c5b8452f806b_chr1:25559000"; exon_number "1"; exon_id "09f259b0-01c3-47ab-8c2c-c5b8452f806b_chr1:25559000.1";
chr1	/dev/stdin	start_codon	25560187	25560189	.	-	0	gene_id "09f259b0-01c3-47ab-8c2c-c5b8452f806b_chr1:25559000"; transcript_id "09f259b0-01c3-47ab-8c2c-c5b8452f806b_chr1:25559000"; exon_number "1"; exon_id "09f259b0-01c3-47ab-8c2c-c5b8452f806b_chr1:25559000.1";
chr1	/dev/stdin	transcript	25565817	25567743	.	+	.	gene_id "2b998015-5d30-43db-926d-3ee74693eaed_chr1:25565000"; transcript_id "2b998015-5d30-43db-926d-3ee74693eaed_chr1:25565000";
chr1	/dev/stdin	exon	25565817	25567743	.	+	.	gene_id "2b998015-5d30-43db-926d-3ee74693eaed_chr1:25565000"; transcript_id "2b998015-5d30-43db-926d-3ee74693eaed_chr1:25565000"; exon_number "1"; exon_id "2b998015-5d30-43db-926d-3ee74693eaed_chr1:25565000.1";
chr1	/dev/stdin	CDS	25565817	25567743	.	+	0	gene_id "2b998015-5d30-43db-926d-3ee74693eaed_chr1:25565000"; transcript_id "2b998015-5d30-43db-926d-3ee74693eaed_chr1:25565000"; exon_number "1"; exon_id "2b998015-5d30-43db-926d-3ee74693eaed_chr1:25565000.1";
chr1	/dev/stdin	start_codon	25565817	25565819	.	+	0	gene_id "2b998015-5d30-43db-926d-3ee74693eaed_chr1:25565000"; transcript_id "2b998015-5d30-43db-926d-3ee74693eaed_chr1:25565000"; exon_number "1"; exon_id "2b998015-5d30-43db-926d-3ee74693eaed_chr1:25565000.1";
chr1	/dev/stdin	transcript	25573616	25574824	.	-	.	gene_id "2224dc8c-91d3-443a-af5c-0e549b39587e_chr1:25573000"; transcript_id "2224dc8c-91d3-443a-af5c-0e549b39587e_chr1:25573000";
chr1	/dev/stdin	exon	25573616	25574824	.	-	.	gene_id "2224dc8c-91d3-443a-af5c-0e549b39587e_chr1:25573000"; transcript_id "2224dc8c-91d3-443a-af5c-0e549b39587e_chr1:25573000"; exon_number "1"; exon_id "2224dc8c-91d3-443a-af5c-0e549b39587e_chr1:25573000.1";
chr1	/dev/stdin	CDS	25573619	25574824	.	-	0	gene_id "2224dc8c-91d3-443a-af5c-0e549b39587e_chr1:25573000"; transcript_id "2224dc8c-91d3-443a-af5c-0e549b39587e_chr1:25573000"; exon_number "1"; exon_id "2224dc8c-91d3-443a-af5c-0e549b39587e_chr1:25573000.1";
chr1	/dev/stdin	start_codon	25574822	25574824	.	-	0	gene_id "2224dc8c-91d3-443a-af5c-0e549b39587e_chr1:25573000"; transcript_id "2224dc8c-91d3-443a-af5c-0e549b39587e_chr1:25573000"; exon_number "1"; exon_id "2224dc8c-91d3-443a-af5c-0e549b39587e_chr1:25573000.1";
chr1	/dev/stdin	stop_codon	25573616	25573618	.	-	0	gene_id "2224dc8c-91d3-443a-af5c-0e549b39587e_chr1:25573000"; transcript_id "2224dc8c-91d3-443a-af5c-0e549b39587e_chr1:25573000"; exon_number "1"; exon_id "2224dc8c-91d3-443a-af5c-0e549b39587e_chr1:25573000.1";
chr1	/dev/stdin	transcript	25651878	25652350	.	-	.	gene_id "fcfbcdad-bd2f-44b2-b831-60a51aa43850_chr1:25651000"; transcript_id "fcfbcdad-bd2f-44b2-b831-60a51aa43850_chr1:25651000";
chr1	/dev/stdin	exon	25651878	25652350	.	-	.	gene_id "fcfbcdad-bd2f-44b2-b831-60a51aa43850_chr1:25651000"; transcript_id "fcfbcdad-bd2f-44b2-b831-60a51aa43850_chr1:25651000"; exon_number "1"; exon_id "fcfbcdad-bd2f-44b2-b831-60a51aa43850_chr1:25651000.1";
chr1	/dev/stdin	CDS	25651878	25652350	.	-	0	gene_id "fcfbcdad-bd2f-44b2-b831-60a51aa43850_chr1:25651000"; transcript_id "fcfbcdad-bd2f-44b2-b831-60a51aa43850_chr1:25651000"; exon_number "1"; exon_id "fcfbcdad-bd2f-44b2-b831-60a51aa43850_chr1:25651000.1";
chr1	/dev/stdin	start_codon	25652348	25652350	.	-	0	gene_id "fcfbcdad-bd2f-44b2-b831-60a51aa43850_chr1:25651000"; transcript_id "fcfbcdad-bd2f-44b2-b831-60a51aa43850_chr1:25651000"; exon_number "1"; exon_id "fcfbcdad-bd2f-44b2-b831-60a51aa43850_chr1:25651000.1";
chr1	/dev/stdin	transcript	26143705	26144712	.	-	.	gene_id "f784f58f-b0f7-47a2-8cc4-7287ad5e81c0-2_chr1:26143000"; transcript_id "f784f58f-b0f7-47a2-8cc4-7287ad5e81c0-2_chr1:26143000";
chr1	/dev/stdin	exon	26143705	26144712	.	-	.	gene_id "f784f58f-b0f7-47a2-8cc4-7287ad5e81c0-2_chr1:26143000"; transcript_id "f784f58f-b0f7-47a2-8cc4-7287ad5e81c0-2_chr1:26143000"; exon_number "1"; exon_id "f784f58f-b0f7-47a2-8cc4-7287ad5e81c0-2_chr1:26143000.1";
chr1	/dev/stdin	CDS	26143708	26144712	.	-	0	gene_id "f784f58f-b0f7-47a2-8cc4-7287ad5e81c0-2_chr1:26143000"; transcript_id "f784f58f-b0f7-47a2-8cc4-7287ad5e81c0-2_chr1:26143000"; exon_number "1"; exon_id "f784f58f-b0f7-47a2-8cc4-7287ad5e81c0-2_chr1:26143000.1";
chr1	/dev/stdin	start_codon	26144710	26144712	.	-	0	gene_id "f784f58f-b0f7-47a2-8cc4-7287ad5e81c0-2_chr1:26143000"; transcript_id "f784f58f-b0f7-47a2-8cc4-7287ad5e81c0-2_chr1:26143000"; exon_number "1"; exon_id "f784f58f-b0f7-47a2-8cc4-7287ad5e81c0-2_chr1:26143000.1";
chr1	/dev/stdin	stop_codon	26143705	26143707	.	-	0	gene_id "f784f58f-b0f7-47a2-8cc4-7287ad5e81c0-2_chr1:26143000"; transcript_id "f784f58f-b0f7-47a2-8cc4-7287ad5e81c0-2_chr1:26143000"; exon_number "1"; exon_id "f784f58f-b0f7-47a2-8cc4-7287ad5e81c0-2_chr1:26143000.1";
chr1	/dev/stdin	transcript	26187979	26188523	.	+	.	gene_id "8f12d79b-439c-47f9-a4d2-d8ad6855074f_chr1:26187000"; transcript_id "8f12d79b-439c-47f9-a4d2-d8ad6855074f_chr1:26187000";
chr1	/dev/stdin	exon	26187979	26188523	.	+	.	gene_id "8f12d79b-439c-47f9-a4d2-d8ad6855074f_chr1:26187000"; transcript_id "8f12d79b-439c-47f9-a4d2-d8ad6855074f_chr1:26187000"; exon_number "1"; exon_id "8f12d79b-439c-47f9-a4d2-d8ad6855074f_chr1:26187000.1";
chr1	/dev/stdin	CDS	26187979	26188523	.	+	0	gene_id "8f12d79b-439c-47f9-a4d2-d8ad6855074f_chr1:26187000"; transcript_id "8f12d79b-439c-47f9-a4d2-d8ad6855074f_chr1:26187000"; exon_number "1"; exon_id "8f12d79b-439c-47f9-a4d2-d8ad6855074f_chr1:26187000.1";
chr1	/dev/stdin	start_codon	26187979	26187981	.	+	0	gene_id "8f12d79b-439c-47f9-a4d2-d8ad6855074f_chr1:26187000"; transcript_id "8f12d79b-439c-47f9-a4d2-d8ad6855074f_chr1:26187000"; exon_number "1"; exon_id "8f12d79b-439c-47f9-a4d2-d8ad6855074f_chr1:26187000.1";
chr1	/dev/stdin	transcript	26187979	26188331	.	+	.	gene_id "8f12d79b-439c-47f9-a4d2-d8ad6855074f-1_chr1:26187000"; transcript_id "8f12d79b-439c-47f9-a4d2-d8ad6855074f-1_chr1:26187000";
chr1	/dev/stdin	exon	26187979	26188331	.	+	.	gene_id "8f12d79b-439c-47f9-a4d2-d8ad6855074f-1_chr1:26187000"; transcript_id "8f12d79b-439c-47f9-a4d2-d8ad6855074f-1_chr1:26187000"; exon_number "1"; exon_id "8f12d79b-439c-47f9-a4d2-d8ad6855074f-1_chr1:26187000.1";
chr1	/dev/stdin	CDS	26187979	26188331	.	+	0	gene_id "8f12d79b-439c-47f9-a4d2-d8ad6855074f-1_chr1:26187000"; transcript_id "8f12d79b-439c-47f9-a4d2-d8ad6855074f-1_chr1:26187000"; exon_number "1"; exon_id "8f12d79b-439c-47f9-a4d2-d8ad6855074f-1_chr1:26187000.1";
chr1	/dev/stdin	start_codon	26187979	26187981	.	+	0	gene_id "8f12d79b-439c-47f9-a4d2-d8ad6855074f-1_chr1:26187000"; transcript_id "8f12d79b-439c-47f9-a4d2-d8ad6855074f-1_chr1:26187000"; exon_number "1"; exon_id "8f12d79b-439c-47f9-a4d2-d8ad6855074f-1_chr1:26187000.1";
chr1	/dev/stdin	transcript	26199001	26200459	.	+	.	gene_id "89062cc7-a3c5-459c-bfd3-2fc04106208a_chr1:26199000"; transcript_id "89062cc7-a3c5-459c-bfd3-2fc04106208a_chr1:26199000";
chr1	/dev/stdin	exon	26199001	26200459	.	+	.	gene_id "89062cc7-a3c5-459c-bfd3-2fc04106208a_chr1:26199000"; transcript_id "89062cc7-a3c5-459c-bfd3-2fc04106208a_chr1:26199000"; exon_number "1"; exon_id "89062cc7-a3c5-459c-bfd3-2fc04106208a_chr1:26199000.1";
chr1	/dev/stdin	CDS	26199001	26200459	.	+	0	gene_id "89062cc7-a3c5-459c-bfd3-2fc04106208a_chr1:26199000"; transcript_id "89062cc7-a3c5-459c-bfd3-2fc04106208a_chr1:26199000"; exon_number "1"; exon_id "89062cc7-a3c5-459c-bfd3-2fc04106208a_chr1:26199000.1";
chr1	/dev/stdin	start_codon	26199001	26199003	.	+	0	gene_id "89062cc7-a3c5-459c-bfd3-2fc04106208a_chr1:26199000"; transcript_id "89062cc7-a3c5-459c-bfd3-2fc04106208a_chr1:26199000"; exon_number "1"; exon_id "89062cc7-a3c5-459c-bfd3-2fc04106208a_chr1:26199000.1";
chr1	/dev/stdin	transcript	26286262	26287404	.	+	.	gene_id "2e93fa85-07d9-4965-bddc-ce169606b4cc-1_chr1:26286000"; transcript_id "2e93fa85-07d9-4965-bddc-ce169606b4cc-1_chr1:26286000";
chr1	/dev/stdin	exon	26286262	26287404	.	+	.	gene_id "2e93fa85-07d9-4965-bddc-ce169606b4cc-1_chr1:26286000"; transcript_id "2e93fa85-07d9-4965-bddc-ce169606b4cc-1_chr1:26286000"; exon_number "1"; exon_id "2e93fa85-07d9-4965-bddc-ce169606b4cc-1_chr1:26286000.1";
chr1	/dev/stdin	CDS	26286262	26287401	.	+	0	gene_id "2e93fa85-07d9-4965-bddc-ce169606b4cc-1_chr1:26286000"; transcript_id "2e93fa85-07d9-4965-bddc-ce169606b4cc-1_chr1:26286000"; exon_number "1"; exon_id "2e93fa85-07d9-4965-bddc-ce169606b4cc-1_chr1:26286000.1";
chr1	/dev/stdin	start_codon	26286262	26286264	.	+	0	gene_id "2e93fa85-07d9-4965-bddc-ce169606b4cc-1_chr1:26286000"; transcript_id "2e93fa85-07d9-4965-bddc-ce169606b4cc-1_chr1:26286000"; exon_number "1"; exon_id "2e93fa85-07d9-4965-bddc-ce169606b4cc-1_chr1:26286000.1";
chr1	/dev/stdin	stop_codon	26287402	26287404	.	+	0	gene_id "2e93fa85-07d9-4965-bddc-ce169606b4cc-1_chr1:26286000"; transcript_id "2e93fa85-07d9-4965-bddc-ce169606b4cc-1_chr1:26286000"; exon_number "1"; exon_id "2e93fa85-07d9-4965-bddc-ce169606b4cc-1_chr1:26286000.1";
chr1	/dev/stdin	transcript	26314830	26315310	.	+	.	gene_id "ecfc8556-e3e2-4004-8390-1c29e40e1286_chr1:26314000"; transcript_id "ecfc8556-e3e2-4004-8390-1c29e40e1286_chr1:26314000";
chr1	/dev/stdin	exon	26314830	26315310	.	+	.	gene_id "ecfc8556-e3e2-4004-8390-1c29e40e1286_chr1:26314000"; transcript_id "ecfc8556-e3e2-4004-8390-1c29e40e1286_chr1:26314000"; exon_number "1"; exon_id "ecfc8556-e3e2-4004-8390-1c29e40e1286_chr1:26314000.1";
chr1	/dev/stdin	CDS	26314830	26315310	.	+	0	gene_id "ecfc8556-e3e2-4004-8390-1c29e40e1286_chr1:26314000"; transcript_id "ecfc8556-e3e2-4004-8390-1c29e40e1286_chr1:26314000"; exon_number "1"; exon_id "ecfc8556-e3e2-4004-8390-1c29e40e1286_chr1:26314000.1";
chr1	/dev/stdin	start_codon	26314830	26314832	.	+	0	gene_id "ecfc8556-e3e2-4004-8390-1c29e40e1286_chr1:26314000"; transcript_id "ecfc8556-e3e2-4004-8390-1c29e40e1286_chr1:26314000"; exon_number "1"; exon_id "ecfc8556-e3e2-4004-8390-1c29e40e1286_chr1:26314000.1";
chr1	/dev/stdin	transcript	26356843	26357169	.	+	.	gene_id "3329df5b-b953-4bef-aa88-643628ee43d4_chr1:26356000"; transcript_id "3329df5b-b953-4bef-aa88-643628ee43d4_chr1:26356000";
chr1	/dev/stdin	exon	26356843	26357169	.	+	.	gene_id "3329df5b-b953-4bef-aa88-643628ee43d4_chr1:26356000"; transcript_id "3329df5b-b953-4bef-aa88-643628ee43d4_chr1:26356000"; exon_number "1"; exon_id "3329df5b-b953-4bef-aa88-643628ee43d4_chr1:26356000.1";
chr1	/dev/stdin	CDS	26356843	26357166	.	+	0	gene_id "3329df5b-b953-4bef-aa88-643628ee43d4_chr1:26356000"; transcript_id "3329df5b-b953-4bef-aa88-643628ee43d4_chr1:26356000"; exon_number "1"; exon_id "3329df5b-b953-4bef-aa88-643628ee43d4_chr1:26356000.1";
chr1	/dev/stdin	start_codon	26356843	26356845	.	+	0	gene_id "3329df5b-b953-4bef-aa88-643628ee43d4_chr1:26356000"; transcript_id "3329df5b-b953-4bef-aa88-643628ee43d4_chr1:26356000"; exon_number "1"; exon_id "3329df5b-b953-4bef-aa88-643628ee43d4_chr1:26356000.1";
chr1	/dev/stdin	stop_codon	26357167	26357169	.	+	0	gene_id "3329df5b-b953-4bef-aa88-643628ee43d4_chr1:26356000"; transcript_id "3329df5b-b953-4bef-aa88-643628ee43d4_chr1:26356000"; exon_number "1"; exon_id "3329df5b-b953-4bef-aa88-643628ee43d4_chr1:26356000.1";
chr1	/dev/stdin	transcript	26497064	26497359	.	-	.	gene_id "5b00701f-f3da-4657-b0ec-58d5ea3fdf16_chr1:26497000"; transcript_id "5b00701f-f3da-4657-b0ec-58d5ea3fdf16_chr1:26497000";
chr1	/dev/stdin	exon	26497064	26497359	.	-	.	gene_id "5b00701f-f3da-4657-b0ec-58d5ea3fdf16_chr1:26497000"; transcript_id "5b00701f-f3da-4657-b0ec-58d5ea3fdf16_chr1:26497000"; exon_number "1"; exon_id "5b00701f-f3da-4657-b0ec-58d5ea3fdf16_chr1:26497000.1";
chr1	/dev/stdin	CDS	26497064	26497359	.	-	0	gene_id "5b00701f-f3da-4657-b0ec-58d5ea3fdf16_chr1:26497000"; transcript_id "5b00701f-f3da-4657-b0ec-58d5ea3fdf16_chr1:26497000"; exon_number "1"; exon_id "5b00701f-f3da-4657-b0ec-58d5ea3fdf16_chr1:26497000.1";
chr1	/dev/stdin	start_codon	26497357	26497359	.	-	0	gene_id "5b00701f-f3da-4657-b0ec-58d5ea3fdf16_chr1:26497000"; transcript_id "5b00701f-f3da-4657-b0ec-58d5ea3fdf16_chr1:26497000"; exon_number "1"; exon_id "5b00701f-f3da-4657-b0ec-58d5ea3fdf16_chr1:26497000.1";
chr1	/dev/stdin	transcript	26515850	26516369	.	-	.	gene_id "12a4ee3c-d46d-4e32-ae68-f4df521e9a43_chr1:26515000"; transcript_id "12a4ee3c-d46d-4e32-ae68-f4df521e9a43_chr1:26515000";
chr1	/dev/stdin	exon	26515850	26516369	.	-	.	gene_id "12a4ee3c-d46d-4e32-ae68-f4df521e9a43_chr1:26515000"; transcript_id "12a4ee3c-d46d-4e32-ae68-f4df521e9a43_chr1:26515000"; exon_number "1"; exon_id "12a4ee3c-d46d-4e32-ae68-f4df521e9a43_chr1:26515000.1";
chr1	/dev/stdin	CDS	26515850	26516369	.	-	0	gene_id "12a4ee3c-d46d-4e32-ae68-f4df521e9a43_chr1:26515000"; transcript_id "12a4ee3c-d46d-4e32-ae68-f4df521e9a43_chr1:26515000"; exon_number "1"; exon_id "12a4ee3c-d46d-4e32-ae68-f4df521e9a43_chr1:26515000.1";
chr1	/dev/stdin	start_codon	26516367	26516369	.	-	0	gene_id "12a4ee3c-d46d-4e32-ae68-f4df521e9a43_chr1:26515000"; transcript_id "12a4ee3c-d46d-4e32-ae68-f4df521e9a43_chr1:26515000"; exon_number "1"; exon_id "12a4ee3c-d46d-4e32-ae68-f4df521e9a43_chr1:26515000.1";
chr1	/dev/stdin	transcript	26596274	26598032	.	-	.	gene_id "1215843b-005f-48ab-b593-2d65073eb40d_chr1:26596000"; transcript_id "1215843b-005f-48ab-b593-2d65073eb40d_chr1:26596000";
chr1	/dev/stdin	exon	26596274	26598032	.	-	.	gene_id "1215843b-005f-48ab-b593-2d65073eb40d_chr1:26596000"; transcript_id "1215843b-005f-48ab-b593-2d65073eb40d_chr1:26596000"; exon_number "1"; exon_id "1215843b-005f-48ab-b593-2d65073eb40d_chr1:26596000.1";
chr1	/dev/stdin	CDS	26596274	26598032	.	-	0	gene_id "1215843b-005f-48ab-b593-2d65073eb40d_chr1:26596000"; transcript_id "1215843b-005f-48ab-b593-2d65073eb40d_chr1:26596000"; exon_number "1"; exon_id "1215843b-005f-48ab-b593-2d65073eb40d_chr1:26596000.1";
chr1	/dev/stdin	start_codon	26598030	26598032	.	-	0	gene_id "1215843b-005f-48ab-b593-2d65073eb40d_chr1:26596000"; transcript_id "1215843b-005f-48ab-b593-2d65073eb40d_chr1:26596000"; exon_number "1"; exon_id "1215843b-005f-48ab-b593-2d65073eb40d_chr1:26596000.1";
chr1	/dev/stdin	transcript	26607548	26608010	.	-	.	gene_id "4119b5c5-de65-4502-b89c-f9143454306f_chr1:26607000"; transcript_id "4119b5c5-de65-4502-b89c-f9143454306f_chr1:26607000";
chr1	/dev/stdin	exon	26607548	26608010	.	-	.	gene_id "4119b5c5-de65-4502-b89c-f9143454306f_chr1:26607000"; transcript_id "4119b5c5-de65-4502-b89c-f9143454306f_chr1:26607000"; exon_number "1"; exon_id "4119b5c5-de65-4502-b89c-f9143454306f_chr1:26607000.1";
chr1	/dev/stdin	CDS	26607548	26608010	.	-	0	gene_id "4119b5c5-de65-4502-b89c-f9143454306f_chr1:26607000"; transcript_id "4119b5c5-de65-4502-b89c-f9143454306f_chr1:26607000"; exon_number "1"; exon_id "4119b5c5-de65-4502-b89c-f9143454306f_chr1:26607000.1";
chr1	/dev/stdin	start_codon	26608008	26608010	.	-	0	gene_id "4119b5c5-de65-4502-b89c-f9143454306f_chr1:26607000"; transcript_id "4119b5c5-de65-4502-b89c-f9143454306f_chr1:26607000"; exon_number "1"; exon_id "4119b5c5-de65-4502-b89c-f9143454306f_chr1:26607000.1";
chr1	/dev/stdin	transcript	26607727	26608010	.	-	.	gene_id "4119b5c5-de65-4502-b89c-f9143454306f-1_chr1:26607000"; transcript_id "4119b5c5-de65-4502-b89c-f9143454306f-1_chr1:26607000";
chr1	/dev/stdin	exon	26607727	26608010	.	-	.	gene_id "4119b5c5-de65-4502-b89c-f9143454306f-1_chr1:26607000"; transcript_id "4119b5c5-de65-4502-b89c-f9143454306f-1_chr1:26607000"; exon_number "1"; exon_id "4119b5c5-de65-4502-b89c-f9143454306f-1_chr1:26607000.1";
chr1	/dev/stdin	CDS	26607727	26608010	.	-	0	gene_id "4119b5c5-de65-4502-b89c-f9143454306f-1_chr1:26607000"; transcript_id "4119b5c5-de65-4502-b89c-f9143454306f-1_chr1:26607000"; exon_number "1"; exon_id "4119b5c5-de65-4502-b89c-f9143454306f-1_chr1:26607000.1";
chr1	/dev/stdin	start_codon	26608008	26608010	.	-	0	gene_id "4119b5c5-de65-4502-b89c-f9143454306f-1_chr1:26607000"; transcript_id "4119b5c5-de65-4502-b89c-f9143454306f-1_chr1:26607000"; exon_number "1"; exon_id "4119b5c5-de65-4502-b89c-f9143454306f-1_chr1:26607000.1";
chr1	/dev/stdin	transcript	26617929	26620222	.	+	.	gene_id "946a1a97-3cc0-4bb4-bbab-e9f92cc06f8c_chr1:26617000"; transcript_id "946a1a97-3cc0-4bb4-bbab-e9f92cc06f8c_chr1:26617000";
chr1	/dev/stdin	exon	26617929	26620222	.	+	.	gene_id "946a1a97-3cc0-4bb4-bbab-e9f92cc06f8c_chr1:26617000"; transcript_id "946a1a97-3cc0-4bb4-bbab-e9f92cc06f8c_chr1:26617000"; exon_number "1"; exon_id "946a1a97-3cc0-4bb4-bbab-e9f92cc06f8c_chr1:26617000.1";
chr1	/dev/stdin	CDS	26617929	26620222	.	+	0	gene_id "946a1a97-3cc0-4bb4-bbab-e9f92cc06f8c_chr1:26617000"; transcript_id "946a1a97-3cc0-4bb4-bbab-e9f92cc06f8c_chr1:26617000"; exon_number "1"; exon_id "946a1a97-3cc0-4bb4-bbab-e9f92cc06f8c_chr1:26617000.1";
chr1	/dev/stdin	start_codon	26617929	26617931	.	+	0	gene_id "946a1a97-3cc0-4bb4-bbab-e9f92cc06f8c_chr1:26617000"; transcript_id "946a1a97-3cc0-4bb4-bbab-e9f92cc06f8c_chr1:26617000"; exon_number "1"; exon_id "946a1a97-3cc0-4bb4-bbab-e9f92cc06f8c_chr1:26617000.1";
chr1	/dev/stdin	transcript	27090756	27092374	.	+	.	gene_id "1c331ff1-055c-410d-a8be-6cdbf0cc428d_chr1:27090000"; transcript_id "1c331ff1-055c-410d-a8be-6cdbf0cc428d_chr1:27090000";
chr1	/dev/stdin	exon	27090756	27092374	.	+	.	gene_id "1c331ff1-055c-410d-a8be-6cdbf0cc428d_chr1:27090000"; transcript_id "1c331ff1-055c-410d-a8be-6cdbf0cc428d_chr1:27090000"; exon_number "1"; exon_id "1c331ff1-055c-410d-a8be-6cdbf0cc428d_chr1:27090000.1";
chr1	/dev/stdin	CDS	27090756	27092374	.	+	0	gene_id "1c331ff1-055c-410d-a8be-6cdbf0cc428d_chr1:27090000"; transcript_id "1c331ff1-055c-410d-a8be-6cdbf0cc428d_chr1:27090000"; exon_number "1"; exon_id "1c331ff1-055c-410d-a8be-6cdbf0cc428d_chr1:27090000.1";
chr1	/dev/stdin	start_codon	27090756	27090758	.	+	0	gene_id "1c331ff1-055c-410d-a8be-6cdbf0cc428d_chr1:27090000"; transcript_id "1c331ff1-055c-410d-a8be-6cdbf0cc428d_chr1:27090000"; exon_number "1"; exon_id "1c331ff1-055c-410d-a8be-6cdbf0cc428d_chr1:27090000.1";
chr1	/dev/stdin	transcript	27107527	27108595	.	+	.	gene_id "eb96f73d-0bbc-4626-b14b-8a682f285d56_chr1:27107000"; transcript_id "eb96f73d-0bbc-4626-b14b-8a682f285d56_chr1:27107000";
chr1	/dev/stdin	exon	27107527	27108595	.	+	.	gene_id "eb96f73d-0bbc-4626-b14b-8a682f285d56_chr1:27107000"; transcript_id "eb96f73d-0bbc-4626-b14b-8a682f285d56_chr1:27107000"; exon_number "1"; exon_id "eb96f73d-0bbc-4626-b14b-8a682f285d56_chr1:27107000.1";
chr1	/dev/stdin	CDS	27107527	27108595	.	+	0	gene_id "eb96f73d-0bbc-4626-b14b-8a682f285d56_chr1:27107000"; transcript_id "eb96f73d-0bbc-4626-b14b-8a682f285d56_chr1:27107000"; exon_number "1"; exon_id "eb96f73d-0bbc-4626-b14b-8a682f285d56_chr1:27107000.1";
chr1	/dev/stdin	start_codon	27107527	27107529	.	+	0	gene_id "eb96f73d-0bbc-4626-b14b-8a682f285d56_chr1:27107000"; transcript_id "eb96f73d-0bbc-4626-b14b-8a682f285d56_chr1:27107000"; exon_number "1"; exon_id "eb96f73d-0bbc-4626-b14b-8a682f285d56_chr1:27107000.1";
chr1	/dev/stdin	transcript	27106514	27107656	.	+	.	gene_id "eb96f73d-0bbc-4626-b14b-8a682f285d56-2_chr1:27106000"; transcript_id "eb96f73d-0bbc-4626-b14b-8a682f285d56-2_chr1:27106000";
chr1	/dev/stdin	exon	27106514	27107656	.	+	.	gene_id "eb96f73d-0bbc-4626-b14b-8a682f285d56-2_chr1:27106000"; transcript_id "eb96f73d-0bbc-4626-b14b-8a682f285d56-2_chr1:27106000"; exon_number "1"; exon_id "eb96f73d-0bbc-4626-b14b-8a682f285d56-2_chr1:27106000.1";
chr1	/dev/stdin	CDS	27106514	27107653	.	+	0	gene_id "eb96f73d-0bbc-4626-b14b-8a682f285d56-2_chr1:27106000"; transcript_id "eb96f73d-0bbc-4626-b14b-8a682f285d56-2_chr1:27106000"; exon_number "1"; exon_id "eb96f73d-0bbc-4626-b14b-8a682f285d56-2_chr1:27106000.1";
chr1	/dev/stdin	start_codon	27106514	27106516	.	+	0	gene_id "eb96f73d-0bbc-4626-b14b-8a682f285d56-2_chr1:27106000"; transcript_id "eb96f73d-0bbc-4626-b14b-8a682f285d56-2_chr1:27106000"; exon_number "1"; exon_id "eb96f73d-0bbc-4626-b14b-8a682f285d56-2_chr1:27106000.1";
chr1	/dev/stdin	stop_codon	27107654	27107656	.	+	0	gene_id "eb96f73d-0bbc-4626-b14b-8a682f285d56-2_chr1:27106000"; transcript_id "eb96f73d-0bbc-4626-b14b-8a682f285d56-2_chr1:27106000"; exon_number "1"; exon_id "eb96f73d-0bbc-4626-b14b-8a682f285d56-2_chr1:27106000.1";
chr1	/dev/stdin	transcript	27122663	27124887	.	+	.	gene_id "41e985d5-bbf7-4252-9210-2018890234bf_chr1:27122000"; transcript_id "41e985d5-bbf7-4252-9210-2018890234bf_chr1:27122000";
chr1	/dev/stdin	exon	27122663	27124887	.	+	.	gene_id "41e985d5-bbf7-4252-9210-2018890234bf_chr1:27122000"; transcript_id "41e985d5-bbf7-4252-9210-2018890234bf_chr1:27122000"; exon_number "1"; exon_id "41e985d5-bbf7-4252-9210-2018890234bf_chr1:27122000.1";
chr1	/dev/stdin	CDS	27122663	27124887	.	+	0	gene_id "41e985d5-bbf7-4252-9210-2018890234bf_chr1:27122000"; transcript_id "41e985d5-bbf7-4252-9210-2018890234bf_chr1:27122000"; exon_number "1"; exon_id "41e985d5-bbf7-4252-9210-2018890234bf_chr1:27122000.1";
chr1	/dev/stdin	start_codon	27122663	27122665	.	+	0	gene_id "41e985d5-bbf7-4252-9210-2018890234bf_chr1:27122000"; transcript_id "41e985d5-bbf7-4252-9210-2018890234bf_chr1:27122000"; exon_number "1"; exon_id "41e985d5-bbf7-4252-9210-2018890234bf_chr1:27122000.1";
chr1	/dev/stdin	transcript	27181737	27182208	.	-	.	gene_id "bc2770e2-1bd5-4be2-8907-0bb833f25a68_chr1:27181000"; transcript_id "bc2770e2-1bd5-4be2-8907-0bb833f25a68_chr1:27181000";
chr1	/dev/stdin	exon	27181737	27182208	.	-	.	gene_id "bc2770e2-1bd5-4be2-8907-0bb833f25a68_chr1:27181000"; transcript_id "bc2770e2-1bd5-4be2-8907-0bb833f25a68_chr1:27181000"; exon_number "1"; exon_id "bc2770e2-1bd5-4be2-8907-0bb833f25a68_chr1:27181000.1";
chr1	/dev/stdin	CDS	27181737	27182208	.	-	0	gene_id "bc2770e2-1bd5-4be2-8907-0bb833f25a68_chr1:27181000"; transcript_id "bc2770e2-1bd5-4be2-8907-0bb833f25a68_chr1:27181000"; exon_number "1"; exon_id "bc2770e2-1bd5-4be2-8907-0bb833f25a68_chr1:27181000.1";
chr1	/dev/stdin	start_codon	27182206	27182208	.	-	0	gene_id "bc2770e2-1bd5-4be2-8907-0bb833f25a68_chr1:27181000"; transcript_id "bc2770e2-1bd5-4be2-8907-0bb833f25a68_chr1:27181000"; exon_number "1"; exon_id "bc2770e2-1bd5-4be2-8907-0bb833f25a68_chr1:27181000.1";
chr1	/dev/stdin	transcript	27189640	27190947	.	-	.	gene_id "d1e835b7-b32a-469c-b66e-aba352869196_ENSG00000175793.10"; transcript_id "d1e835b7-b32a-469c-b66e-aba352869196_ENSG00000175793.10";
chr1	/dev/stdin	exon	27189640	27190947	.	-	.	gene_id "d1e835b7-b32a-469c-b66e-aba352869196_ENSG00000175793.10"; transcript_id "d1e835b7-b32a-469c-b66e-aba352869196_ENSG00000175793.10"; exon_number "1"; exon_id "d1e835b7-b32a-469c-b66e-aba352869196_ENSG00000175793.10.1";
chr1	/dev/stdin	CDS	27189643	27190947	.	-	0	gene_id "d1e835b7-b32a-469c-b66e-aba352869196_ENSG00000175793.10"; transcript_id "d1e835b7-b32a-469c-b66e-aba352869196_ENSG00000175793.10"; exon_number "1"; exon_id "d1e835b7-b32a-469c-b66e-aba352869196_ENSG00000175793.10.1";
chr1	/dev/stdin	start_codon	27190945	27190947	.	-	0	gene_id "d1e835b7-b32a-469c-b66e-aba352869196_ENSG00000175793.10"; transcript_id "d1e835b7-b32a-469c-b66e-aba352869196_ENSG00000175793.10"; exon_number "1"; exon_id "d1e835b7-b32a-469c-b66e-aba352869196_ENSG00000175793.10.1";
chr1	/dev/stdin	stop_codon	27189640	27189642	.	-	0	gene_id "d1e835b7-b32a-469c-b66e-aba352869196_ENSG00000175793.10"; transcript_id "d1e835b7-b32a-469c-b66e-aba352869196_ENSG00000175793.10"; exon_number "1"; exon_id "d1e835b7-b32a-469c-b66e-aba352869196_ENSG00000175793.10.1";
chr1	/dev/stdin	transcript	27189640	27190451	.	-	.	gene_id "d1e835b7-b32a-469c-b66e-aba352869196-1_chr1:27189000"; transcript_id "d1e835b7-b32a-469c-b66e-aba352869196-1_chr1:27189000";
chr1	/dev/stdin	exon	27189640	27190451	.	-	.	gene_id "d1e835b7-b32a-469c-b66e-aba352869196-1_chr1:27189000"; transcript_id "d1e835b7-b32a-469c-b66e-aba352869196-1_chr1:27189000"; exon_number "1"; exon_id "d1e835b7-b32a-469c-b66e-aba352869196-1_chr1:27189000.1";
chr1	/dev/stdin	CDS	27189640	27190451	.	-	0	gene_id "d1e835b7-b32a-469c-b66e-aba352869196-1_chr1:27189000"; transcript_id "d1e835b7-b32a-469c-b66e-aba352869196-1_chr1:27189000"; exon_number "1"; exon_id "d1e835b7-b32a-469c-b66e-aba352869196-1_chr1:27189000.1";
chr1	/dev/stdin	start_codon	27190449	27190451	.	-	0	gene_id "d1e835b7-b32a-469c-b66e-aba352869196-1_chr1:27189000"; transcript_id "d1e835b7-b32a-469c-b66e-aba352869196-1_chr1:27189000"; exon_number "1"; exon_id "d1e835b7-b32a-469c-b66e-aba352869196-1_chr1:27189000.1";
chr1	/dev/stdin	transcript	27202710	27203784	.	+	.	gene_id "a3ddb05b-4303-4e7a-9a1c-2a634f95bdcc-1_chr1:27202000"; transcript_id "a3ddb05b-4303-4e7a-9a1c-2a634f95bdcc-1_chr1:27202000";
chr1	/dev/stdin	exon	27202710	27203784	.	+	.	gene_id "a3ddb05b-4303-4e7a-9a1c-2a634f95bdcc-1_chr1:27202000"; transcript_id "a3ddb05b-4303-4e7a-9a1c-2a634f95bdcc-1_chr1:27202000"; exon_number "1"; exon_id "a3ddb05b-4303-4e7a-9a1c-2a634f95bdcc-1_chr1:27202000.1";
chr1	/dev/stdin	CDS	27202710	27203784	.	+	0	gene_id "a3ddb05b-4303-4e7a-9a1c-2a634f95bdcc-1_chr1:27202000"; transcript_id "a3ddb05b-4303-4e7a-9a1c-2a634f95bdcc-1_chr1:27202000"; exon_number "1"; exon_id "a3ddb05b-4303-4e7a-9a1c-2a634f95bdcc-1_chr1:27202000.1";
chr1	/dev/stdin	start_codon	27202710	27202712	.	+	0	gene_id "a3ddb05b-4303-4e7a-9a1c-2a634f95bdcc-1_chr1:27202000"; transcript_id "a3ddb05b-4303-4e7a-9a1c-2a634f95bdcc-1_chr1:27202000"; exon_number "1"; exon_id "a3ddb05b-4303-4e7a-9a1c-2a634f95bdcc-1_chr1:27202000.1";
chr1	/dev/stdin	transcript	27207604	27208726	.	-	.	gene_id "69d4fd85-150f-4ca8-8b61-1dce2e2c9c41_chr1:27207000"; transcript_id "69d4fd85-150f-4ca8-8b61-1dce2e2c9c41_chr1:27207000";
chr1	/dev/stdin	exon	27207604	27208726	.	-	.	gene_id "69d4fd85-150f-4ca8-8b61-1dce2e2c9c41_chr1:27207000"; transcript_id "69d4fd85-150f-4ca8-8b61-1dce2e2c9c41_chr1:27207000"; exon_number "1"; exon_id "69d4fd85-150f-4ca8-8b61-1dce2e2c9c41_chr1:27207000.1";
chr1	/dev/stdin	CDS	27207604	27208726	.	-	0	gene_id "69d4fd85-150f-4ca8-8b61-1dce2e2c9c41_chr1:27207000"; transcript_id "69d4fd85-150f-4ca8-8b61-1dce2e2c9c41_chr1:27207000"; exon_number "1"; exon_id "69d4fd85-150f-4ca8-8b61-1dce2e2c9c41_chr1:27207000.1";
chr1	/dev/stdin	start_codon	27208724	27208726	.	-	0	gene_id "69d4fd85-150f-4ca8-8b61-1dce2e2c9c41_chr1:27207000"; transcript_id "69d4fd85-150f-4ca8-8b61-1dce2e2c9c41_chr1:27207000"; exon_number "1"; exon_id "69d4fd85-150f-4ca8-8b61-1dce2e2c9c41_chr1:27207000.1";
chr1	/dev/stdin	transcript	27221740	27222034	.	+	.	gene_id "5ea7496c-71eb-4686-8617-1a137a6f28f0_chr1:27221000"; transcript_id "5ea7496c-71eb-4686-8617-1a137a6f28f0_chr1:27221000";
chr1	/dev/stdin	exon	27221740	27222034	.	+	.	gene_id "5ea7496c-71eb-4686-8617-1a137a6f28f0_chr1:27221000"; transcript_id "5ea7496c-71eb-4686-8617-1a137a6f28f0_chr1:27221000"; exon_number "1"; exon_id "5ea7496c-71eb-4686-8617-1a137a6f28f0_chr1:27221000.1";
chr1	/dev/stdin	CDS	27221740	27222034	.	+	0	gene_id "5ea7496c-71eb-4686-8617-1a137a6f28f0_chr1:27221000"; transcript_id "5ea7496c-71eb-4686-8617-1a137a6f28f0_chr1:27221000"; exon_number "1"; exon_id "5ea7496c-71eb-4686-8617-1a137a6f28f0_chr1:27221000.1";
chr1	/dev/stdin	start_codon	27221740	27221742	.	+	0	gene_id "5ea7496c-71eb-4686-8617-1a137a6f28f0_chr1:27221000"; transcript_id "5ea7496c-71eb-4686-8617-1a137a6f28f0_chr1:27221000"; exon_number "1"; exon_id "5ea7496c-71eb-4686-8617-1a137a6f28f0_chr1:27221000.1";
chr1	/dev/stdin	transcript	27323812	27325855	.	-	.	gene_id "60e6b96d-8051-4e8c-bfe3-85bb00950f53-1_chr1:27323000"; transcript_id "60e6b96d-8051-4e8c-bfe3-85bb00950f53-1_chr1:27323000";
chr1	/dev/stdin	exon	27323812	27325855	.	-	.	gene_id "60e6b96d-8051-4e8c-bfe3-85bb00950f53-1_chr1:27323000"; transcript_id "60e6b96d-8051-4e8c-bfe3-85bb00950f53-1_chr1:27323000"; exon_number "1"; exon_id "60e6b96d-8051-4e8c-bfe3-85bb00950f53-1_chr1:27323000.1";
chr1	/dev/stdin	CDS	27323812	27325855	.	-	0	gene_id "60e6b96d-8051-4e8c-bfe3-85bb00950f53-1_chr1:27323000"; transcript_id "60e6b96d-8051-4e8c-bfe3-85bb00950f53-1_chr1:27323000"; exon_number "1"; exon_id "60e6b96d-8051-4e8c-bfe3-85bb00950f53-1_chr1:27323000.1";
chr1	/dev/stdin	start_codon	27325853	27325855	.	-	0	gene_id "60e6b96d-8051-4e8c-bfe3-85bb00950f53-1_chr1:27323000"; transcript_id "60e6b96d-8051-4e8c-bfe3-85bb00950f53-1_chr1:27323000"; exon_number "1"; exon_id "60e6b96d-8051-4e8c-bfe3-85bb00950f53-1_chr1:27323000.1";
chr1	/dev/stdin	transcript	27323244	27323831	.	-	.	gene_id "60e6b96d-8051-4e8c-bfe3-85bb00950f53-2_chr1:27323000"; transcript_id "60e6b96d-8051-4e8c-bfe3-85bb00950f53-2_chr1:27323000";
chr1	/dev/stdin	exon	27323244	27323831	.	-	.	gene_id "60e6b96d-8051-4e8c-bfe3-85bb00950f53-2_chr1:27323000"; transcript_id "60e6b96d-8051-4e8c-bfe3-85bb00950f53-2_chr1:27323000"; exon_number "1"; exon_id "60e6b96d-8051-4e8c-bfe3-85bb00950f53-2_chr1:27323000.1";
chr1	/dev/stdin	CDS	27323247	27323831	.	-	0	gene_id "60e6b96d-8051-4e8c-bfe3-85bb00950f53-2_chr1:27323000"; transcript_id "60e6b96d-8051-4e8c-bfe3-85bb00950f53-2_chr1:27323000"; exon_number "1"; exon_id "60e6b96d-8051-4e8c-bfe3-85bb00950f53-2_chr1:27323000.1";
chr1	/dev/stdin	start_codon	27323829	27323831	.	-	0	gene_id "60e6b96d-8051-4e8c-bfe3-85bb00950f53-2_chr1:27323000"; transcript_id "60e6b96d-8051-4e8c-bfe3-85bb00950f53-2_chr1:27323000"; exon_number "1"; exon_id "60e6b96d-8051-4e8c-bfe3-85bb00950f53-2_chr1:27323000.1";
chr1	/dev/stdin	stop_codon	27323244	27323246	.	-	0	gene_id "60e6b96d-8051-4e8c-bfe3-85bb00950f53-2_chr1:27323000"; transcript_id "60e6b96d-8051-4e8c-bfe3-85bb00950f53-2_chr1:27323000"; exon_number "1"; exon_id "60e6b96d-8051-4e8c-bfe3-85bb00950f53-2_chr1:27323000.1";
chr1	/dev/stdin	transcript	27326564	27327389	.	+	.	gene_id "4c0229b0-497c-4e3f-a51d-1e72a60cef4b_chr1:27326000"; transcript_id "4c0229b0-497c-4e3f-a51d-1e72a60cef4b_chr1:27326000";
chr1	/dev/stdin	exon	27326564	27327389	.	+	.	gene_id "4c0229b0-497c-4e3f-a51d-1e72a60cef4b_chr1:27326000"; transcript_id "4c0229b0-497c-4e3f-a51d-1e72a60cef4b_chr1:27326000"; exon_number "1"; exon_id "4c0229b0-497c-4e3f-a51d-1e72a60cef4b_chr1:27326000.1";
chr1	/dev/stdin	CDS	27326564	27327389	.	+	0	gene_id "4c0229b0-497c-4e3f-a51d-1e72a60cef4b_chr1:27326000"; transcript_id "4c0229b0-497c-4e3f-a51d-1e72a60cef4b_chr1:27326000"; exon_number "1"; exon_id "4c0229b0-497c-4e3f-a51d-1e72a60cef4b_chr1:27326000.1";
chr1	/dev/stdin	start_codon	27326564	27326566	.	+	0	gene_id "4c0229b0-497c-4e3f-a51d-1e72a60cef4b_chr1:27326000"; transcript_id "4c0229b0-497c-4e3f-a51d-1e72a60cef4b_chr1:27326000"; exon_number "1"; exon_id "4c0229b0-497c-4e3f-a51d-1e72a60cef4b_chr1:27326000.1";
chr1	/dev/stdin	transcript	27430514	27431942	.	+	.	gene_id "17082637-331b-4140-90e2-59341258b322-1_chr1:27430000"; transcript_id "17082637-331b-4140-90e2-59341258b322-1_chr1:27430000";
chr1	/dev/stdin	exon	27430514	27431942	.	+	.	gene_id "17082637-331b-4140-90e2-59341258b322-1_chr1:27430000"; transcript_id "17082637-331b-4140-90e2-59341258b322-1_chr1:27430000"; exon_number "1"; exon_id "17082637-331b-4140-90e2-59341258b322-1_chr1:27430000.1";
chr1	/dev/stdin	CDS	27430514	27431942	.	+	0	gene_id "17082637-331b-4140-90e2-59341258b322-1_chr1:27430000"; transcript_id "17082637-331b-4140-90e2-59341258b322-1_chr1:27430000"; exon_number "1"; exon_id "17082637-331b-4140-90e2-59341258b322-1_chr1:27430000.1";
chr1	/dev/stdin	start_codon	27430514	27430516	.	+	0	gene_id "17082637-331b-4140-90e2-59341258b322-1_chr1:27430000"; transcript_id "17082637-331b-4140-90e2-59341258b322-1_chr1:27430000"; exon_number "1"; exon_id "17082637-331b-4140-90e2-59341258b322-1_chr1:27430000.1";
chr1	/dev/stdin	transcript	27451749	27453626	.	-	.	gene_id "924dc4c5-c61e-4c46-ab68-0277535800c0_chr1:27451000"; transcript_id "924dc4c5-c61e-4c46-ab68-0277535800c0_chr1:27451000";
chr1	/dev/stdin	exon	27451749	27453626	.	-	.	gene_id "924dc4c5-c61e-4c46-ab68-0277535800c0_chr1:27451000"; transcript_id "924dc4c5-c61e-4c46-ab68-0277535800c0_chr1:27451000"; exon_number "1"; exon_id "924dc4c5-c61e-4c46-ab68-0277535800c0_chr1:27451000.1";
chr1	/dev/stdin	CDS	27451752	27453626	.	-	0	gene_id "924dc4c5-c61e-4c46-ab68-0277535800c0_chr1:27451000"; transcript_id "924dc4c5-c61e-4c46-ab68-0277535800c0_chr1:27451000"; exon_number "1"; exon_id "924dc4c5-c61e-4c46-ab68-0277535800c0_chr1:27451000.1";
chr1	/dev/stdin	start_codon	27453624	27453626	.	-	0	gene_id "924dc4c5-c61e-4c46-ab68-0277535800c0_chr1:27451000"; transcript_id "924dc4c5-c61e-4c46-ab68-0277535800c0_chr1:27451000"; exon_number "1"; exon_id "924dc4c5-c61e-4c46-ab68-0277535800c0_chr1:27451000.1";
chr1	/dev/stdin	stop_codon	27451749	27451751	.	-	0	gene_id "924dc4c5-c61e-4c46-ab68-0277535800c0_chr1:27451000"; transcript_id "924dc4c5-c61e-4c46-ab68-0277535800c0_chr1:27451000"; exon_number "1"; exon_id "924dc4c5-c61e-4c46-ab68-0277535800c0_chr1:27451000.1";
chr1	/dev/stdin	transcript	27460257	27462032	.	-	.	gene_id "cd197127-80d2-474a-9df6-d5d5ae42e50b-1_chr1:27460000"; transcript_id "cd197127-80d2-474a-9df6-d5d5ae42e50b-1_chr1:27460000";
chr1	/dev/stdin	exon	27460257	27462032	.	-	.	gene_id "cd197127-80d2-474a-9df6-d5d5ae42e50b-1_chr1:27460000"; transcript_id "cd197127-80d2-474a-9df6-d5d5ae42e50b-1_chr1:27460000"; exon_number "1"; exon_id "cd197127-80d2-474a-9df6-d5d5ae42e50b-1_chr1:27460000.1";
chr1	/dev/stdin	CDS	27460260	27462032	.	-	0	gene_id "cd197127-80d2-474a-9df6-d5d5ae42e50b-1_chr1:27460000"; transcript_id "cd197127-80d2-474a-9df6-d5d5ae42e50b-1_chr1:27460000"; exon_number "1"; exon_id "cd197127-80d2-474a-9df6-d5d5ae42e50b-1_chr1:27460000.1";
chr1	/dev/stdin	start_codon	27462030	27462032	.	-	0	gene_id "cd197127-80d2-474a-9df6-d5d5ae42e50b-1_chr1:27460000"; transcript_id "cd197127-80d2-474a-9df6-d5d5ae42e50b-1_chr1:27460000"; exon_number "1"; exon_id "cd197127-80d2-474a-9df6-d5d5ae42e50b-1_chr1:27460000.1";
chr1	/dev/stdin	stop_codon	27460257	27460259	.	-	0	gene_id "cd197127-80d2-474a-9df6-d5d5ae42e50b-1_chr1:27460000"; transcript_id "cd197127-80d2-474a-9df6-d5d5ae42e50b-1_chr1:27460000"; exon_number "1"; exon_id "cd197127-80d2-474a-9df6-d5d5ae42e50b-1_chr1:27460000.1";
chr1	/dev/stdin	transcript	27470511	27471570	.	+	.	gene_id "3e366b18-d387-4913-8d4a-15d886ca3098_chr1:27470000"; transcript_id "3e366b18-d387-4913-8d4a-15d886ca3098_chr1:27470000";
chr1	/dev/stdin	exon	27470511	27471570	.	+	.	gene_id "3e366b18-d387-4913-8d4a-15d886ca3098_chr1:27470000"; transcript_id "3e366b18-d387-4913-8d4a-15d886ca3098_chr1:27470000"; exon_number "1"; exon_id "3e366b18-d387-4913-8d4a-15d886ca3098_chr1:27470000.1";
chr1	/dev/stdin	CDS	27470511	27471570	.	+	0	gene_id "3e366b18-d387-4913-8d4a-15d886ca3098_chr1:27470000"; transcript_id "3e366b18-d387-4913-8d4a-15d886ca3098_chr1:27470000"; exon_number "1"; exon_id "3e366b18-d387-4913-8d4a-15d886ca3098_chr1:27470000.1";
chr1	/dev/stdin	start_codon	27470511	27470513	.	+	0	gene_id "3e366b18-d387-4913-8d4a-15d886ca3098_chr1:27470000"; transcript_id "3e366b18-d387-4913-8d4a-15d886ca3098_chr1:27470000"; exon_number "1"; exon_id "3e366b18-d387-4913-8d4a-15d886ca3098_chr1:27470000.1";
chr1	/dev/stdin	transcript	27503271	27503768	.	+	.	gene_id "b7b8ba02-560e-4102-aa9f-06052aa93b6f_ENSG00000229985.2"; transcript_id "b7b8ba02-560e-4102-aa9f-06052aa93b6f_ENSG00000229985.2";
chr1	/dev/stdin	exon	27503271	27503768	.	+	.	gene_id "b7b8ba02-560e-4102-aa9f-06052aa93b6f_ENSG00000229985.2"; transcript_id "b7b8ba02-560e-4102-aa9f-06052aa93b6f_ENSG00000229985.2"; exon_number "1"; exon_id "b7b8ba02-560e-4102-aa9f-06052aa93b6f_ENSG00000229985.2.1";
chr1	/dev/stdin	CDS	27503271	27503765	.	+	0	gene_id "b7b8ba02-560e-4102-aa9f-06052aa93b6f_ENSG00000229985.2"; transcript_id "b7b8ba02-560e-4102-aa9f-06052aa93b6f_ENSG00000229985.2"; exon_number "1"; exon_id "b7b8ba02-560e-4102-aa9f-06052aa93b6f_ENSG00000229985.2.1";
chr1	/dev/stdin	start_codon	27503271	27503273	.	+	0	gene_id "b7b8ba02-560e-4102-aa9f-06052aa93b6f_ENSG00000229985.2"; transcript_id "b7b8ba02-560e-4102-aa9f-06052aa93b6f_ENSG00000229985.2"; exon_number "1"; exon_id "b7b8ba02-560e-4102-aa9f-06052aa93b6f_ENSG00000229985.2.1";
chr1	/dev/stdin	stop_codon	27503766	27503768	.	+	0	gene_id "b7b8ba02-560e-4102-aa9f-06052aa93b6f_ENSG00000229985.2"; transcript_id "b7b8ba02-560e-4102-aa9f-06052aa93b6f_ENSG00000229985.2"; exon_number "1"; exon_id "b7b8ba02-560e-4102-aa9f-06052aa93b6f_ENSG00000229985.2.1";
chr1	/dev/stdin	transcript	27633048	27634732	.	+	.	gene_id "1a1a92fd-63bf-4953-a737-2f5550b4783f_chr1:27633000"; transcript_id "1a1a92fd-63bf-4953-a737-2f5550b4783f_chr1:27633000";
chr1	/dev/stdin	exon	27633048	27634732	.	+	.	gene_id "1a1a92fd-63bf-4953-a737-2f5550b4783f_chr1:27633000"; transcript_id "1a1a92fd-63bf-4953-a737-2f5550b4783f_chr1:27633000"; exon_number "1"; exon_id "1a1a92fd-63bf-4953-a737-2f5550b4783f_chr1:27633000.1";
chr1	/dev/stdin	CDS	27633048	27634732	.	+	0	gene_id "1a1a92fd-63bf-4953-a737-2f5550b4783f_chr1:27633000"; transcript_id "1a1a92fd-63bf-4953-a737-2f5550b4783f_chr1:27633000"; exon_number "1"; exon_id "1a1a92fd-63bf-4953-a737-2f5550b4783f_chr1:27633000.1";
chr1	/dev/stdin	start_codon	27633048	27633050	.	+	0	gene_id "1a1a92fd-63bf-4953-a737-2f5550b4783f_chr1:27633000"; transcript_id "1a1a92fd-63bf-4953-a737-2f5550b4783f_chr1:27633000"; exon_number "1"; exon_id "1a1a92fd-63bf-4953-a737-2f5550b4783f_chr1:27633000.1";
chr1	/dev/stdin	transcript	27651683	27653039	.	+	.	gene_id "a6bd2c80-1881-4492-adf9-f3aa60eac9f2-1_chr1:27651000"; transcript_id "a6bd2c80-1881-4492-adf9-f3aa60eac9f2-1_chr1:27651000";
chr1	/dev/stdin	exon	27651683	27653039	.	+	.	gene_id "a6bd2c80-1881-4492-adf9-f3aa60eac9f2-1_chr1:27651000"; transcript_id "a6bd2c80-1881-4492-adf9-f3aa60eac9f2-1_chr1:27651000"; exon_number "1"; exon_id "a6bd2c80-1881-4492-adf9-f3aa60eac9f2-1_chr1:27651000.1";
chr1	/dev/stdin	CDS	27651683	27653039	.	+	0	gene_id "a6bd2c80-1881-4492-adf9-f3aa60eac9f2-1_chr1:27651000"; transcript_id "a6bd2c80-1881-4492-adf9-f3aa60eac9f2-1_chr1:27651000"; exon_number "1"; exon_id "a6bd2c80-1881-4492-adf9-f3aa60eac9f2-1_chr1:27651000.1";
chr1	/dev/stdin	start_codon	27651683	27651685	.	+	0	gene_id "a6bd2c80-1881-4492-adf9-f3aa60eac9f2-1_chr1:27651000"; transcript_id "a6bd2c80-1881-4492-adf9-f3aa60eac9f2-1_chr1:27651000"; exon_number "1"; exon_id "a6bd2c80-1881-4492-adf9-f3aa60eac9f2-1_chr1:27651000.1";
chr1	/dev/stdin	transcript	27720302	27722318	.	-	.	gene_id "37b6c0ed-789a-4b42-8dc6-a0873f5d04c8-1_chr1:27720000"; transcript_id "37b6c0ed-789a-4b42-8dc6-a0873f5d04c8-1_chr1:27720000";
chr1	/dev/stdin	exon	27720302	27722318	.	-	.	gene_id "37b6c0ed-789a-4b42-8dc6-a0873f5d04c8-1_chr1:27720000"; transcript_id "37b6c0ed-789a-4b42-8dc6-a0873f5d04c8-1_chr1:27720000"; exon_number "1"; exon_id "37b6c0ed-789a-4b42-8dc6-a0873f5d04c8-1_chr1:27720000.1";
chr1	/dev/stdin	CDS	27720302	27722318	.	-	0	gene_id "37b6c0ed-789a-4b42-8dc6-a0873f5d04c8-1_chr1:27720000"; transcript_id "37b6c0ed-789a-4b42-8dc6-a0873f5d04c8-1_chr1:27720000"; exon_number "1"; exon_id "37b6c0ed-789a-4b42-8dc6-a0873f5d04c8-1_chr1:27720000.1";
chr1	/dev/stdin	start_codon	27722316	27722318	.	-	0	gene_id "37b6c0ed-789a-4b42-8dc6-a0873f5d04c8-1_chr1:27720000"; transcript_id "37b6c0ed-789a-4b42-8dc6-a0873f5d04c8-1_chr1:27720000"; exon_number "1"; exon_id "37b6c0ed-789a-4b42-8dc6-a0873f5d04c8-1_chr1:27720000.1";
chr1	/dev/stdin	transcript	27730737	27732175	.	+	.	gene_id "b617452c-06fa-401c-8793-a65b34daa9a5_chr1:27730000"; transcript_id "b617452c-06fa-401c-8793-a65b34daa9a5_chr1:27730000";
chr1	/dev/stdin	exon	27730737	27732175	.	+	.	gene_id "b617452c-06fa-401c-8793-a65b34daa9a5_chr1:27730000"; transcript_id "b617452c-06fa-401c-8793-a65b34daa9a5_chr1:27730000"; exon_number "1"; exon_id "b617452c-06fa-401c-8793-a65b34daa9a5_chr1:27730000.1";
chr1	/dev/stdin	CDS	27730737	27732175	.	+	0	gene_id "b617452c-06fa-401c-8793-a65b34daa9a5_chr1:27730000"; transcript_id "b617452c-06fa-401c-8793-a65b34daa9a5_chr1:27730000"; exon_number "1"; exon_id "b617452c-06fa-401c-8793-a65b34daa9a5_chr1:27730000.1";
chr1	/dev/stdin	start_codon	27730737	27730739	.	+	0	gene_id "b617452c-06fa-401c-8793-a65b34daa9a5_chr1:27730000"; transcript_id "b617452c-06fa-401c-8793-a65b34daa9a5_chr1:27730000"; exon_number "1"; exon_id "b617452c-06fa-401c-8793-a65b34daa9a5_chr1:27730000.1";
chr1	/dev/stdin	transcript	27755512	27756390	.	+	.	gene_id "28cb9132-8e69-468d-a834-1af94f0fd11d_chr1:27755000"; transcript_id "28cb9132-8e69-468d-a834-1af94f0fd11d_chr1:27755000";
chr1	/dev/stdin	exon	27755512	27756390	.	+	.	gene_id "28cb9132-8e69-468d-a834-1af94f0fd11d_chr1:27755000"; transcript_id "28cb9132-8e69-468d-a834-1af94f0fd11d_chr1:27755000"; exon_number "1"; exon_id "28cb9132-8e69-468d-a834-1af94f0fd11d_chr1:27755000.1";
chr1	/dev/stdin	CDS	27755512	27756387	.	+	0	gene_id "28cb9132-8e69-468d-a834-1af94f0fd11d_chr1:27755000"; transcript_id "28cb9132-8e69-468d-a834-1af94f0fd11d_chr1:27755000"; exon_number "1"; exon_id "28cb9132-8e69-468d-a834-1af94f0fd11d_chr1:27755000.1";
chr1	/dev/stdin	start_codon	27755512	27755514	.	+	0	gene_id "28cb9132-8e69-468d-a834-1af94f0fd11d_chr1:27755000"; transcript_id "28cb9132-8e69-468d-a834-1af94f0fd11d_chr1:27755000"; exon_number "1"; exon_id "28cb9132-8e69-468d-a834-1af94f0fd11d_chr1:27755000.1";
chr1	/dev/stdin	stop_codon	27756388	27756390	.	+	0	gene_id "28cb9132-8e69-468d-a834-1af94f0fd11d_chr1:27755000"; transcript_id "28cb9132-8e69-468d-a834-1af94f0fd11d_chr1:27755000"; exon_number "1"; exon_id "28cb9132-8e69-468d-a834-1af94f0fd11d_chr1:27755000.1";
chr1	/dev/stdin	transcript	27860773	27861286	.	-	.	gene_id "b5f221d6-a967-4f54-b418-07a0dac164c6_chr1:27860000"; transcript_id "b5f221d6-a967-4f54-b418-07a0dac164c6_chr1:27860000";
chr1	/dev/stdin	exon	27860773	27861286	.	-	.	gene_id "b5f221d6-a967-4f54-b418-07a0dac164c6_chr1:27860000"; transcript_id "b5f221d6-a967-4f54-b418-07a0dac164c6_chr1:27860000"; exon_number "1"; exon_id "b5f221d6-a967-4f54-b418-07a0dac164c6_chr1:27860000.1";
chr1	/dev/stdin	CDS	27860773	27861286	.	-	0	gene_id "b5f221d6-a967-4f54-b418-07a0dac164c6_chr1:27860000"; transcript_id "b5f221d6-a967-4f54-b418-07a0dac164c6_chr1:27860000"; exon_number "1"; exon_id "b5f221d6-a967-4f54-b418-07a0dac164c6_chr1:27860000.1";
chr1	/dev/stdin	start_codon	27861284	27861286	.	-	0	gene_id "b5f221d6-a967-4f54-b418-07a0dac164c6_chr1:27860000"; transcript_id "b5f221d6-a967-4f54-b418-07a0dac164c6_chr1:27860000"; exon_number "1"; exon_id "b5f221d6-a967-4f54-b418-07a0dac164c6_chr1:27860000.1";
chr1	/dev/stdin	transcript	27865645	27867531	.	+	.	gene_id "e6a9cd0c-85a2-4be7-8c63-fed2c904bf91_chr1:27865000"; transcript_id "e6a9cd0c-85a2-4be7-8c63-fed2c904bf91_chr1:27865000";
chr1	/dev/stdin	exon	27865645	27867531	.	+	.	gene_id "e6a9cd0c-85a2-4be7-8c63-fed2c904bf91_chr1:27865000"; transcript_id "e6a9cd0c-85a2-4be7-8c63-fed2c904bf91_chr1:27865000"; exon_number "1"; exon_id "e6a9cd0c-85a2-4be7-8c63-fed2c904bf91_chr1:27865000.1";
chr1	/dev/stdin	CDS	27865645	27867528	.	+	0	gene_id "e6a9cd0c-85a2-4be7-8c63-fed2c904bf91_chr1:27865000"; transcript_id "e6a9cd0c-85a2-4be7-8c63-fed2c904bf91_chr1:27865000"; exon_number "1"; exon_id "e6a9cd0c-85a2-4be7-8c63-fed2c904bf91_chr1:27865000.1";
chr1	/dev/stdin	start_codon	27865645	27865647	.	+	0	gene_id "e6a9cd0c-85a2-4be7-8c63-fed2c904bf91_chr1:27865000"; transcript_id "e6a9cd0c-85a2-4be7-8c63-fed2c904bf91_chr1:27865000"; exon_number "1"; exon_id "e6a9cd0c-85a2-4be7-8c63-fed2c904bf91_chr1:27865000.1";
chr1	/dev/stdin	stop_codon	27867529	27867531	.	+	0	gene_id "e6a9cd0c-85a2-4be7-8c63-fed2c904bf91_chr1:27865000"; transcript_id "e6a9cd0c-85a2-4be7-8c63-fed2c904bf91_chr1:27865000"; exon_number "1"; exon_id "e6a9cd0c-85a2-4be7-8c63-fed2c904bf91_chr1:27865000.1";
chr1	/dev/stdin	transcript	27905556	27907951	.	-	.	gene_id "e468cac2-03c4-42d8-8bc3-daa6e9465e3b-1_chr1:27905000"; transcript_id "e468cac2-03c4-42d8-8bc3-daa6e9465e3b-1_chr1:27905000";
chr1	/dev/stdin	exon	27905556	27907951	.	-	.	gene_id "e468cac2-03c4-42d8-8bc3-daa6e9465e3b-1_chr1:27905000"; transcript_id "e468cac2-03c4-42d8-8bc3-daa6e9465e3b-1_chr1:27905000"; exon_number "1"; exon_id "e468cac2-03c4-42d8-8bc3-daa6e9465e3b-1_chr1:27905000.1";
chr1	/dev/stdin	CDS	27905556	27907951	.	-	0	gene_id "e468cac2-03c4-42d8-8bc3-daa6e9465e3b-1_chr1:27905000"; transcript_id "e468cac2-03c4-42d8-8bc3-daa6e9465e3b-1_chr1:27905000"; exon_number "1"; exon_id "e468cac2-03c4-42d8-8bc3-daa6e9465e3b-1_chr1:27905000.1";
chr1	/dev/stdin	start_codon	27907949	27907951	.	-	0	gene_id "e468cac2-03c4-42d8-8bc3-daa6e9465e3b-1_chr1:27905000"; transcript_id "e468cac2-03c4-42d8-8bc3-daa6e9465e3b-1_chr1:27905000"; exon_number "1"; exon_id "e468cac2-03c4-42d8-8bc3-daa6e9465e3b-1_chr1:27905000.1";
chr1	/dev/stdin	transcript	28087407	28088475	.	-	.	gene_id "ef3da623-b906-45de-920a-6f31bd9551ae_chr1:28087000"; transcript_id "ef3da623-b906-45de-920a-6f31bd9551ae_chr1:28087000";
chr1	/dev/stdin	exon	28087407	28088475	.	-	.	gene_id "ef3da623-b906-45de-920a-6f31bd9551ae_chr1:28087000"; transcript_id "ef3da623-b906-45de-920a-6f31bd9551ae_chr1:28087000"; exon_number "1"; exon_id "ef3da623-b906-45de-920a-6f31bd9551ae_chr1:28087000.1";
chr1	/dev/stdin	CDS	28087407	28088475	.	-	0	gene_id "ef3da623-b906-45de-920a-6f31bd9551ae_chr1:28087000"; transcript_id "ef3da623-b906-45de-920a-6f31bd9551ae_chr1:28087000"; exon_number "1"; exon_id "ef3da623-b906-45de-920a-6f31bd9551ae_chr1:28087000.1";
chr1	/dev/stdin	start_codon	28088473	28088475	.	-	0	gene_id "ef3da623-b906-45de-920a-6f31bd9551ae_chr1:28087000"; transcript_id "ef3da623-b906-45de-920a-6f31bd9551ae_chr1:28087000"; exon_number "1"; exon_id "ef3da623-b906-45de-920a-6f31bd9551ae_chr1:28087000.1";
chr1	/dev/stdin	transcript	28145145	28145801	.	+	.	gene_id "156becbc-2f61-4921-ae73-37efe9b6f24e_chr1:28145000"; transcript_id "156becbc-2f61-4921-ae73-37efe9b6f24e_chr1:28145000";
chr1	/dev/stdin	exon	28145145	28145801	.	+	.	gene_id "156becbc-2f61-4921-ae73-37efe9b6f24e_chr1:28145000"; transcript_id "156becbc-2f61-4921-ae73-37efe9b6f24e_chr1:28145000"; exon_number "1"; exon_id "156becbc-2f61-4921-ae73-37efe9b6f24e_chr1:28145000.1";
chr1	/dev/stdin	CDS	28145145	28145798	.	+	0	gene_id "156becbc-2f61-4921-ae73-37efe9b6f24e_chr1:28145000"; transcript_id "156becbc-2f61-4921-ae73-37efe9b6f24e_chr1:28145000"; exon_number "1"; exon_id "156becbc-2f61-4921-ae73-37efe9b6f24e_chr1:28145000.1";
chr1	/dev/stdin	start_codon	28145145	28145147	.	+	0	gene_id "156becbc-2f61-4921-ae73-37efe9b6f24e_chr1:28145000"; transcript_id "156becbc-2f61-4921-ae73-37efe9b6f24e_chr1:28145000"; exon_number "1"; exon_id "156becbc-2f61-4921-ae73-37efe9b6f24e_chr1:28145000.1";
chr1	/dev/stdin	stop_codon	28145799	28145801	.	+	0	gene_id "156becbc-2f61-4921-ae73-37efe9b6f24e_chr1:28145000"; transcript_id "156becbc-2f61-4921-ae73-37efe9b6f24e_chr1:28145000"; exon_number "1"; exon_id "156becbc-2f61-4921-ae73-37efe9b6f24e_chr1:28145000.1";
chr1	/dev/stdin	transcript	28156719	28157188	.	-	.	gene_id "4dc99917-2f66-4d17-86df-8015df9c3d1c_chr1:28156000"; transcript_id "4dc99917-2f66-4d17-86df-8015df9c3d1c_chr1:28156000";
chr1	/dev/stdin	exon	28156719	28157188	.	-	.	gene_id "4dc99917-2f66-4d17-86df-8015df9c3d1c_chr1:28156000"; transcript_id "4dc99917-2f66-4d17-86df-8015df9c3d1c_chr1:28156000"; exon_number "1"; exon_id "4dc99917-2f66-4d17-86df-8015df9c3d1c_chr1:28156000.1";
chr1	/dev/stdin	CDS	28156719	28157188	.	-	0	gene_id "4dc99917-2f66-4d17-86df-8015df9c3d1c_chr1:28156000"; transcript_id "4dc99917-2f66-4d17-86df-8015df9c3d1c_chr1:28156000"; exon_number "1"; exon_id "4dc99917-2f66-4d17-86df-8015df9c3d1c_chr1:28156000.1";
chr1	/dev/stdin	start_codon	28157186	28157188	.	-	0	gene_id "4dc99917-2f66-4d17-86df-8015df9c3d1c_chr1:28156000"; transcript_id "4dc99917-2f66-4d17-86df-8015df9c3d1c_chr1:28156000"; exon_number "1"; exon_id "4dc99917-2f66-4d17-86df-8015df9c3d1c_chr1:28156000.1";
chr1	/dev/stdin	transcript	28201496	28201789	.	-	.	gene_id "08ffd229-1fbf-4c07-9369-cbca04d4122e_chr1:28201000"; transcript_id "08ffd229-1fbf-4c07-9369-cbca04d4122e_chr1:28201000";
chr1	/dev/stdin	exon	28201496	28201789	.	-	.	gene_id "08ffd229-1fbf-4c07-9369-cbca04d4122e_chr1:28201000"; transcript_id "08ffd229-1fbf-4c07-9369-cbca04d4122e_chr1:28201000"; exon_number "1"; exon_id "08ffd229-1fbf-4c07-9369-cbca04d4122e_chr1:28201000.1";
chr1	/dev/stdin	CDS	28201499	28201789	.	-	0	gene_id "08ffd229-1fbf-4c07-9369-cbca04d4122e_chr1:28201000"; transcript_id "08ffd229-1fbf-4c07-9369-cbca04d4122e_chr1:28201000"; exon_number "1"; exon_id "08ffd229-1fbf-4c07-9369-cbca04d4122e_chr1:28201000.1";
chr1	/dev/stdin	start_codon	28201787	28201789	.	-	0	gene_id "08ffd229-1fbf-4c07-9369-cbca04d4122e_chr1:28201000"; transcript_id "08ffd229-1fbf-4c07-9369-cbca04d4122e_chr1:28201000"; exon_number "1"; exon_id "08ffd229-1fbf-4c07-9369-cbca04d4122e_chr1:28201000.1";
chr1	/dev/stdin	stop_codon	28201496	28201498	.	-	0	gene_id "08ffd229-1fbf-4c07-9369-cbca04d4122e_chr1:28201000"; transcript_id "08ffd229-1fbf-4c07-9369-cbca04d4122e_chr1:28201000"; exon_number "1"; exon_id "08ffd229-1fbf-4c07-9369-cbca04d4122e_chr1:28201000.1";
chr1	/dev/stdin	transcript	28296859	28298139	.	-	.	gene_id "09839d12-17d0-41d3-a9d5-fbda94fb6142_chr1:28296000"; transcript_id "09839d12-17d0-41d3-a9d5-fbda94fb6142_chr1:28296000";
chr1	/dev/stdin	exon	28296859	28298139	.	-	.	gene_id "09839d12-17d0-41d3-a9d5-fbda94fb6142_chr1:28296000"; transcript_id "09839d12-17d0-41d3-a9d5-fbda94fb6142_chr1:28296000"; exon_number "1"; exon_id "09839d12-17d0-41d3-a9d5-fbda94fb6142_chr1:28296000.1";
chr1	/dev/stdin	CDS	28296862	28298139	.	-	0	gene_id "09839d12-17d0-41d3-a9d5-fbda94fb6142_chr1:28296000"; transcript_id "09839d12-17d0-41d3-a9d5-fbda94fb6142_chr1:28296000"; exon_number "1"; exon_id "09839d12-17d0-41d3-a9d5-fbda94fb6142_chr1:28296000.1";
chr1	/dev/stdin	start_codon	28298137	28298139	.	-	0	gene_id "09839d12-17d0-41d3-a9d5-fbda94fb6142_chr1:28296000"; transcript_id "09839d12-17d0-41d3-a9d5-fbda94fb6142_chr1:28296000"; exon_number "1"; exon_id "09839d12-17d0-41d3-a9d5-fbda94fb6142_chr1:28296000.1";
chr1	/dev/stdin	stop_codon	28296859	28296861	.	-	0	gene_id "09839d12-17d0-41d3-a9d5-fbda94fb6142_chr1:28296000"; transcript_id "09839d12-17d0-41d3-a9d5-fbda94fb6142_chr1:28296000"; exon_number "1"; exon_id "09839d12-17d0-41d3-a9d5-fbda94fb6142_chr1:28296000.1";
chr1	/dev/stdin	transcript	28422241	28422940	.	+	.	gene_id "3fbaed90-9227-4fea-b24d-f99894063e39_ENSG00000228589.2"; transcript_id "3fbaed90-9227-4fea-b24d-f99894063e39_ENSG00000228589.2";
chr1	/dev/stdin	exon	28422241	28422940	.	+	.	gene_id "3fbaed90-9227-4fea-b24d-f99894063e39_ENSG00000228589.2"; transcript_id "3fbaed90-9227-4fea-b24d-f99894063e39_ENSG00000228589.2"; exon_number "1"; exon_id "3fbaed90-9227-4fea-b24d-f99894063e39_ENSG00000228589.2.1";
chr1	/dev/stdin	CDS	28422241	28422940	.	+	0	gene_id "3fbaed90-9227-4fea-b24d-f99894063e39_ENSG00000228589.2"; transcript_id "3fbaed90-9227-4fea-b24d-f99894063e39_ENSG00000228589.2"; exon_number "1"; exon_id "3fbaed90-9227-4fea-b24d-f99894063e39_ENSG00000228589.2.1";
chr1	/dev/stdin	start_codon	28422241	28422243	.	+	0	gene_id "3fbaed90-9227-4fea-b24d-f99894063e39_ENSG00000228589.2"; transcript_id "3fbaed90-9227-4fea-b24d-f99894063e39_ENSG00000228589.2"; exon_number "1"; exon_id "3fbaed90-9227-4fea-b24d-f99894063e39_ENSG00000228589.2.1";
chr1	/dev/stdin	transcript	28421550	28422940	.	+	.	gene_id "3fbaed90-9227-4fea-b24d-f99894063e39-2_ENSG00000228589.2"; transcript_id "3fbaed90-9227-4fea-b24d-f99894063e39-2_ENSG00000228589.2";
chr1	/dev/stdin	exon	28421550	28422940	.	+	.	gene_id "3fbaed90-9227-4fea-b24d-f99894063e39-2_ENSG00000228589.2"; transcript_id "3fbaed90-9227-4fea-b24d-f99894063e39-2_ENSG00000228589.2"; exon_number "1"; exon_id "3fbaed90-9227-4fea-b24d-f99894063e39-2_ENSG00000228589.2.1";
chr1	/dev/stdin	CDS	28421550	28422940	.	+	0	gene_id "3fbaed90-9227-4fea-b24d-f99894063e39-2_ENSG00000228589.2"; transcript_id "3fbaed90-9227-4fea-b24d-f99894063e39-2_ENSG00000228589.2"; exon_number "1"; exon_id "3fbaed90-9227-4fea-b24d-f99894063e39-2_ENSG00000228589.2.1";
chr1	/dev/stdin	start_codon	28421550	28421552	.	+	0	gene_id "3fbaed90-9227-4fea-b24d-f99894063e39-2_ENSG00000228589.2"; transcript_id "3fbaed90-9227-4fea-b24d-f99894063e39-2_ENSG00000228589.2"; exon_number "1"; exon_id "3fbaed90-9227-4fea-b24d-f99894063e39-2_ENSG00000228589.2.1";
chr1	/dev/stdin	transcript	28421550	28422819	.	+	.	gene_id "3fbaed90-9227-4fea-b24d-f99894063e39-3_ENSG00000228589.2"; transcript_id "3fbaed90-9227-4fea-b24d-f99894063e39-3_ENSG00000228589.2";
chr1	/dev/stdin	exon	28421550	28422819	.	+	.	gene_id "3fbaed90-9227-4fea-b24d-f99894063e39-3_ENSG00000228589.2"; transcript_id "3fbaed90-9227-4fea-b24d-f99894063e39-3_ENSG00000228589.2"; exon_number "1"; exon_id "3fbaed90-9227-4fea-b24d-f99894063e39-3_ENSG00000228589.2.1";
chr1	/dev/stdin	CDS	28421550	28422819	.	+	0	gene_id "3fbaed90-9227-4fea-b24d-f99894063e39-3_ENSG00000228589.2"; transcript_id "3fbaed90-9227-4fea-b24d-f99894063e39-3_ENSG00000228589.2"; exon_number "1"; exon_id "3fbaed90-9227-4fea-b24d-f99894063e39-3_ENSG00000228589.2.1";
chr1	/dev/stdin	start_codon	28421550	28421552	.	+	0	gene_id "3fbaed90-9227-4fea-b24d-f99894063e39-3_ENSG00000228589.2"; transcript_id "3fbaed90-9227-4fea-b24d-f99894063e39-3_ENSG00000228589.2"; exon_number "1"; exon_id "3fbaed90-9227-4fea-b24d-f99894063e39-3_ENSG00000228589.2.1";
chr1	/dev/stdin	transcript	28470668	28472054	.	-	.	gene_id "7b828bba-7694-499a-9254-75786b0c228f_chr1:28470000"; transcript_id "7b828bba-7694-499a-9254-75786b0c228f_chr1:28470000";
chr1	/dev/stdin	exon	28470668	28472054	.	-	.	gene_id "7b828bba-7694-499a-9254-75786b0c228f_chr1:28470000"; transcript_id "7b828bba-7694-499a-9254-75786b0c228f_chr1:28470000"; exon_number "1"; exon_id "7b828bba-7694-499a-9254-75786b0c228f_chr1:28470000.1";
chr1	/dev/stdin	CDS	28470668	28472054	.	-	0	gene_id "7b828bba-7694-499a-9254-75786b0c228f_chr1:28470000"; transcript_id "7b828bba-7694-499a-9254-75786b0c228f_chr1:28470000"; exon_number "1"; exon_id "7b828bba-7694-499a-9254-75786b0c228f_chr1:28470000.1";
chr1	/dev/stdin	start_codon	28472052	28472054	.	-	0	gene_id "7b828bba-7694-499a-9254-75786b0c228f_chr1:28470000"; transcript_id "7b828bba-7694-499a-9254-75786b0c228f_chr1:28470000"; exon_number "1"; exon_id "7b828bba-7694-499a-9254-75786b0c228f_chr1:28470000.1";
chr1	/dev/stdin	transcript	28473677	28475932	.	+	.	gene_id "550b6899-e0de-44ad-997a-3fc2c3082b3e_chr1:28473000"; transcript_id "550b6899-e0de-44ad-997a-3fc2c3082b3e_chr1:28473000";
chr1	/dev/stdin	exon	28473677	28475932	.	+	.	gene_id "550b6899-e0de-44ad-997a-3fc2c3082b3e_chr1:28473000"; transcript_id "550b6899-e0de-44ad-997a-3fc2c3082b3e_chr1:28473000"; exon_number "1"; exon_id "550b6899-e0de-44ad-997a-3fc2c3082b3e_chr1:28473000.1";
chr1	/dev/stdin	CDS	28473677	28475929	.	+	0	gene_id "550b6899-e0de-44ad-997a-3fc2c3082b3e_chr1:28473000"; transcript_id "550b6899-e0de-44ad-997a-3fc2c3082b3e_chr1:28473000"; exon_number "1"; exon_id "550b6899-e0de-44ad-997a-3fc2c3082b3e_chr1:28473000.1";
chr1	/dev/stdin	start_codon	28473677	28473679	.	+	0	gene_id "550b6899-e0de-44ad-997a-3fc2c3082b3e_chr1:28473000"; transcript_id "550b6899-e0de-44ad-997a-3fc2c3082b3e_chr1:28473000"; exon_number "1"; exon_id "550b6899-e0de-44ad-997a-3fc2c3082b3e_chr1:28473000.1";
chr1	/dev/stdin	stop_codon	28475930	28475932	.	+	0	gene_id "550b6899-e0de-44ad-997a-3fc2c3082b3e_chr1:28473000"; transcript_id "550b6899-e0de-44ad-997a-3fc2c3082b3e_chr1:28473000"; exon_number "1"; exon_id "550b6899-e0de-44ad-997a-3fc2c3082b3e_chr1:28473000.1";
chr1	/dev/stdin	transcript	28553624	28554880	.	-	.	gene_id "5def86fe-cffd-486b-a25c-d5fc4f1f3968_chr1:28553000"; transcript_id "5def86fe-cffd-486b-a25c-d5fc4f1f3968_chr1:28553000";
chr1	/dev/stdin	exon	28553624	28554880	.	-	.	gene_id "5def86fe-cffd-486b-a25c-d5fc4f1f3968_chr1:28553000"; transcript_id "5def86fe-cffd-486b-a25c-d5fc4f1f3968_chr1:28553000"; exon_number "1"; exon_id "5def86fe-cffd-486b-a25c-d5fc4f1f3968_chr1:28553000.1";
chr1	/dev/stdin	CDS	28553627	28554880	.	-	0	gene_id "5def86fe-cffd-486b-a25c-d5fc4f1f3968_chr1:28553000"; transcript_id "5def86fe-cffd-486b-a25c-d5fc4f1f3968_chr1:28553000"; exon_number "1"; exon_id "5def86fe-cffd-486b-a25c-d5fc4f1f3968_chr1:28553000.1";
chr1	/dev/stdin	start_codon	28554878	28554880	.	-	0	gene_id "5def86fe-cffd-486b-a25c-d5fc4f1f3968_chr1:28553000"; transcript_id "5def86fe-cffd-486b-a25c-d5fc4f1f3968_chr1:28553000"; exon_number "1"; exon_id "5def86fe-cffd-486b-a25c-d5fc4f1f3968_chr1:28553000.1";
chr1	/dev/stdin	stop_codon	28553624	28553626	.	-	0	gene_id "5def86fe-cffd-486b-a25c-d5fc4f1f3968_chr1:28553000"; transcript_id "5def86fe-cffd-486b-a25c-d5fc4f1f3968_chr1:28553000"; exon_number "1"; exon_id "5def86fe-cffd-486b-a25c-d5fc4f1f3968_chr1:28553000.1";
chr1	/dev/stdin	transcript	28588684	28589154	.	+	.	gene_id "87f00ba1-c31c-4284-ad0a-bf86b908c94c_chr1:28588000"; transcript_id "87f00ba1-c31c-4284-ad0a-bf86b908c94c_chr1:28588000";
chr1	/dev/stdin	exon	28588684	28589154	.	+	.	gene_id "87f00ba1-c31c-4284-ad0a-bf86b908c94c_chr1:28588000"; transcript_id "87f00ba1-c31c-4284-ad0a-bf86b908c94c_chr1:28588000"; exon_number "1"; exon_id "87f00ba1-c31c-4284-ad0a-bf86b908c94c_chr1:28588000.1";
chr1	/dev/stdin	CDS	28588684	28589151	.	+	0	gene_id "87f00ba1-c31c-4284-ad0a-bf86b908c94c_chr1:28588000"; transcript_id "87f00ba1-c31c-4284-ad0a-bf86b908c94c_chr1:28588000"; exon_number "1"; exon_id "87f00ba1-c31c-4284-ad0a-bf86b908c94c_chr1:28588000.1";
chr1	/dev/stdin	start_codon	28588684	28588686	.	+	0	gene_id "87f00ba1-c31c-4284-ad0a-bf86b908c94c_chr1:28588000"; transcript_id "87f00ba1-c31c-4284-ad0a-bf86b908c94c_chr1:28588000"; exon_number "1"; exon_id "87f00ba1-c31c-4284-ad0a-bf86b908c94c_chr1:28588000.1";
chr1	/dev/stdin	stop_codon	28589152	28589154	.	+	0	gene_id "87f00ba1-c31c-4284-ad0a-bf86b908c94c_chr1:28588000"; transcript_id "87f00ba1-c31c-4284-ad0a-bf86b908c94c_chr1:28588000"; exon_number "1"; exon_id "87f00ba1-c31c-4284-ad0a-bf86b908c94c_chr1:28588000.1";
chr1	/dev/stdin	transcript	28590727	28590966	.	+	.	gene_id "3bb5826e-b3ec-4df0-a7ea-89a5051f2d10_chr1:28590000"; transcript_id "3bb5826e-b3ec-4df0-a7ea-89a5051f2d10_chr1:28590000";
chr1	/dev/stdin	exon	28590727	28590966	.	+	.	gene_id "3bb5826e-b3ec-4df0-a7ea-89a5051f2d10_chr1:28590000"; transcript_id "3bb5826e-b3ec-4df0-a7ea-89a5051f2d10_chr1:28590000"; exon_number "1"; exon_id "3bb5826e-b3ec-4df0-a7ea-89a5051f2d10_chr1:28590000.1";
chr1	/dev/stdin	CDS	28590727	28590963	.	+	0	gene_id "3bb5826e-b3ec-4df0-a7ea-89a5051f2d10_chr1:28590000"; transcript_id "3bb5826e-b3ec-4df0-a7ea-89a5051f2d10_chr1:28590000"; exon_number "1"; exon_id "3bb5826e-b3ec-4df0-a7ea-89a5051f2d10_chr1:28590000.1";
chr1	/dev/stdin	start_codon	28590727	28590729	.	+	0	gene_id "3bb5826e-b3ec-4df0-a7ea-89a5051f2d10_chr1:28590000"; transcript_id "3bb5826e-b3ec-4df0-a7ea-89a5051f2d10_chr1:28590000"; exon_number "1"; exon_id "3bb5826e-b3ec-4df0-a7ea-89a5051f2d10_chr1:28590000.1";
chr1	/dev/stdin	stop_codon	28590964	28590966	.	+	0	gene_id "3bb5826e-b3ec-4df0-a7ea-89a5051f2d10_chr1:28590000"; transcript_id "3bb5826e-b3ec-4df0-a7ea-89a5051f2d10_chr1:28590000"; exon_number "1"; exon_id "3bb5826e-b3ec-4df0-a7ea-89a5051f2d10_chr1:28590000.1";
chr1	/dev/stdin	transcript	28590211	28590960	.	+	.	gene_id "3bb5826e-b3ec-4df0-a7ea-89a5051f2d10-1_chr1:28590000"; transcript_id "3bb5826e-b3ec-4df0-a7ea-89a5051f2d10-1_chr1:28590000";
chr1	/dev/stdin	exon	28590211	28590960	.	+	.	gene_id "3bb5826e-b3ec-4df0-a7ea-89a5051f2d10-1_chr1:28590000"; transcript_id "3bb5826e-b3ec-4df0-a7ea-89a5051f2d10-1_chr1:28590000"; exon_number "1"; exon_id "3bb5826e-b3ec-4df0-a7ea-89a5051f2d10-1_chr1:28590000.1";
chr1	/dev/stdin	CDS	28590211	28590957	.	+	0	gene_id "3bb5826e-b3ec-4df0-a7ea-89a5051f2d10-1_chr1:28590000"; transcript_id "3bb5826e-b3ec-4df0-a7ea-89a5051f2d10-1_chr1:28590000"; exon_number "1"; exon_id "3bb5826e-b3ec-4df0-a7ea-89a5051f2d10-1_chr1:28590000.1";
chr1	/dev/stdin	start_codon	28590211	28590213	.	+	0	gene_id "3bb5826e-b3ec-4df0-a7ea-89a5051f2d10-1_chr1:28590000"; transcript_id "3bb5826e-b3ec-4df0-a7ea-89a5051f2d10-1_chr1:28590000"; exon_number "1"; exon_id "3bb5826e-b3ec-4df0-a7ea-89a5051f2d10-1_chr1:28590000.1";
chr1	/dev/stdin	stop_codon	28590958	28590960	.	+	0	gene_id "3bb5826e-b3ec-4df0-a7ea-89a5051f2d10-1_chr1:28590000"; transcript_id "3bb5826e-b3ec-4df0-a7ea-89a5051f2d10-1_chr1:28590000"; exon_number "1"; exon_id "3bb5826e-b3ec-4df0-a7ea-89a5051f2d10-1_chr1:28590000.1";
chr1	/dev/stdin	transcript	28593070	28595026	.	-	.	gene_id "4ed4ff50-9fb0-446f-b237-cc34d7221107_chr1:28593000"; transcript_id "4ed4ff50-9fb0-446f-b237-cc34d7221107_chr1:28593000";
chr1	/dev/stdin	exon	28593070	28595026	.	-	.	gene_id "4ed4ff50-9fb0-446f-b237-cc34d7221107_chr1:28593000"; transcript_id "4ed4ff50-9fb0-446f-b237-cc34d7221107_chr1:28593000"; exon_number "1"; exon_id "4ed4ff50-9fb0-446f-b237-cc34d7221107_chr1:28593000.1";
chr1	/dev/stdin	CDS	28593070	28595026	.	-	0	gene_id "4ed4ff50-9fb0-446f-b237-cc34d7221107_chr1:28593000"; transcript_id "4ed4ff50-9fb0-446f-b237-cc34d7221107_chr1:28593000"; exon_number "1"; exon_id "4ed4ff50-9fb0-446f-b237-cc34d7221107_chr1:28593000.1";
chr1	/dev/stdin	start_codon	28595024	28595026	.	-	0	gene_id "4ed4ff50-9fb0-446f-b237-cc34d7221107_chr1:28593000"; transcript_id "4ed4ff50-9fb0-446f-b237-cc34d7221107_chr1:28593000"; exon_number "1"; exon_id "4ed4ff50-9fb0-446f-b237-cc34d7221107_chr1:28593000.1";
chr1	/dev/stdin	transcript	28602604	28602996	.	-	.	gene_id "24211a64-12f6-4b07-a703-f35561dcb67b_chr1:28602000"; transcript_id "24211a64-12f6-4b07-a703-f35561dcb67b_chr1:28602000";
chr1	/dev/stdin	exon	28602604	28602996	.	-	.	gene_id "24211a64-12f6-4b07-a703-f35561dcb67b_chr1:28602000"; transcript_id "24211a64-12f6-4b07-a703-f35561dcb67b_chr1:28602000"; exon_number "1"; exon_id "24211a64-12f6-4b07-a703-f35561dcb67b_chr1:28602000.1";
chr1	/dev/stdin	CDS	28602607	28602996	.	-	0	gene_id "24211a64-12f6-4b07-a703-f35561dcb67b_chr1:28602000"; transcript_id "24211a64-12f6-4b07-a703-f35561dcb67b_chr1:28602000"; exon_number "1"; exon_id "24211a64-12f6-4b07-a703-f35561dcb67b_chr1:28602000.1";
chr1	/dev/stdin	start_codon	28602994	28602996	.	-	0	gene_id "24211a64-12f6-4b07-a703-f35561dcb67b_chr1:28602000"; transcript_id "24211a64-12f6-4b07-a703-f35561dcb67b_chr1:28602000"; exon_number "1"; exon_id "24211a64-12f6-4b07-a703-f35561dcb67b_chr1:28602000.1";
chr1	/dev/stdin	stop_codon	28602604	28602606	.	-	0	gene_id "24211a64-12f6-4b07-a703-f35561dcb67b_chr1:28602000"; transcript_id "24211a64-12f6-4b07-a703-f35561dcb67b_chr1:28602000"; exon_number "1"; exon_id "24211a64-12f6-4b07-a703-f35561dcb67b_chr1:28602000.1";
chr1	/dev/stdin	transcript	28603718	28604214	.	+	.	gene_id "0323d1a1-f2a3-4c94-a4d1-2ef8840f36da_chr1:28603000"; transcript_id "0323d1a1-f2a3-4c94-a4d1-2ef8840f36da_chr1:28603000";
chr1	/dev/stdin	exon	28603718	28604214	.	+	.	gene_id "0323d1a1-f2a3-4c94-a4d1-2ef8840f36da_chr1:28603000"; transcript_id "0323d1a1-f2a3-4c94-a4d1-2ef8840f36da_chr1:28603000"; exon_number "1"; exon_id "0323d1a1-f2a3-4c94-a4d1-2ef8840f36da_chr1:28603000.1";
chr1	/dev/stdin	CDS	28603718	28604214	.	+	0	gene_id "0323d1a1-f2a3-4c94-a4d1-2ef8840f36da_chr1:28603000"; transcript_id "0323d1a1-f2a3-4c94-a4d1-2ef8840f36da_chr1:28603000"; exon_number "1"; exon_id "0323d1a1-f2a3-4c94-a4d1-2ef8840f36da_chr1:28603000.1";
chr1	/dev/stdin	start_codon	28603718	28603720	.	+	0	gene_id "0323d1a1-f2a3-4c94-a4d1-2ef8840f36da_chr1:28603000"; transcript_id "0323d1a1-f2a3-4c94-a4d1-2ef8840f36da_chr1:28603000"; exon_number "1"; exon_id "0323d1a1-f2a3-4c94-a4d1-2ef8840f36da_chr1:28603000.1";
chr1	/dev/stdin	transcript	28617986	28618513	.	-	.	gene_id "e7612a72-2a78-4cc1-a5d4-597302577530_chr1:28617000"; transcript_id "e7612a72-2a78-4cc1-a5d4-597302577530_chr1:28617000";
chr1	/dev/stdin	exon	28617986	28618513	.	-	.	gene_id "e7612a72-2a78-4cc1-a5d4-597302577530_chr1:28617000"; transcript_id "e7612a72-2a78-4cc1-a5d4-597302577530_chr1:28617000"; exon_number "1"; exon_id "e7612a72-2a78-4cc1-a5d4-597302577530_chr1:28617000.1";
chr1	/dev/stdin	CDS	28617989	28618513	.	-	0	gene_id "e7612a72-2a78-4cc1-a5d4-597302577530_chr1:28617000"; transcript_id "e7612a72-2a78-4cc1-a5d4-597302577530_chr1:28617000"; exon_number "1"; exon_id "e7612a72-2a78-4cc1-a5d4-597302577530_chr1:28617000.1";
chr1	/dev/stdin	start_codon	28618511	28618513	.	-	0	gene_id "e7612a72-2a78-4cc1-a5d4-597302577530_chr1:28617000"; transcript_id "e7612a72-2a78-4cc1-a5d4-597302577530_chr1:28617000"; exon_number "1"; exon_id "e7612a72-2a78-4cc1-a5d4-597302577530_chr1:28617000.1";
chr1	/dev/stdin	stop_codon	28617986	28617988	.	-	0	gene_id "e7612a72-2a78-4cc1-a5d4-597302577530_chr1:28617000"; transcript_id "e7612a72-2a78-4cc1-a5d4-597302577530_chr1:28617000"; exon_number "1"; exon_id "e7612a72-2a78-4cc1-a5d4-597302577530_chr1:28617000.1";
chr1	/dev/stdin	transcript	28672564	28672845	.	-	.	gene_id "9c03c6cc-7464-4374-a9d0-e4655194beeb_chr1:28672000"; transcript_id "9c03c6cc-7464-4374-a9d0-e4655194beeb_chr1:28672000";
chr1	/dev/stdin	exon	28672564	28672845	.	-	.	gene_id "9c03c6cc-7464-4374-a9d0-e4655194beeb_chr1:28672000"; transcript_id "9c03c6cc-7464-4374-a9d0-e4655194beeb_chr1:28672000"; exon_number "1"; exon_id "9c03c6cc-7464-4374-a9d0-e4655194beeb_chr1:28672000.1";
chr1	/dev/stdin	CDS	28672567	28672845	.	-	0	gene_id "9c03c6cc-7464-4374-a9d0-e4655194beeb_chr1:28672000"; transcript_id "9c03c6cc-7464-4374-a9d0-e4655194beeb_chr1:28672000"; exon_number "1"; exon_id "9c03c6cc-7464-4374-a9d0-e4655194beeb_chr1:28672000.1";
chr1	/dev/stdin	start_codon	28672843	28672845	.	-	0	gene_id "9c03c6cc-7464-4374-a9d0-e4655194beeb_chr1:28672000"; transcript_id "9c03c6cc-7464-4374-a9d0-e4655194beeb_chr1:28672000"; exon_number "1"; exon_id "9c03c6cc-7464-4374-a9d0-e4655194beeb_chr1:28672000.1";
chr1	/dev/stdin	stop_codon	28672564	28672566	.	-	0	gene_id "9c03c6cc-7464-4374-a9d0-e4655194beeb_chr1:28672000"; transcript_id "9c03c6cc-7464-4374-a9d0-e4655194beeb_chr1:28672000"; exon_number "1"; exon_id "9c03c6cc-7464-4374-a9d0-e4655194beeb_chr1:28672000.1";
chr1	/dev/stdin	transcript	28696280	28697134	.	-	.	gene_id "1a3d78dd-c359-40b7-941a-60cb58bb6951_chr1:28696000"; transcript_id "1a3d78dd-c359-40b7-941a-60cb58bb6951_chr1:28696000";
chr1	/dev/stdin	exon	28696280	28697134	.	-	.	gene_id "1a3d78dd-c359-40b7-941a-60cb58bb6951_chr1:28696000"; transcript_id "1a3d78dd-c359-40b7-941a-60cb58bb6951_chr1:28696000"; exon_number "1"; exon_id "1a3d78dd-c359-40b7-941a-60cb58bb6951_chr1:28696000.1";
chr1	/dev/stdin	CDS	28696283	28697134	.	-	0	gene_id "1a3d78dd-c359-40b7-941a-60cb58bb6951_chr1:28696000"; transcript_id "1a3d78dd-c359-40b7-941a-60cb58bb6951_chr1:28696000"; exon_number "1"; exon_id "1a3d78dd-c359-40b7-941a-60cb58bb6951_chr1:28696000.1";
chr1	/dev/stdin	start_codon	28697132	28697134	.	-	0	gene_id "1a3d78dd-c359-40b7-941a-60cb58bb6951_chr1:28696000"; transcript_id "1a3d78dd-c359-40b7-941a-60cb58bb6951_chr1:28696000"; exon_number "1"; exon_id "1a3d78dd-c359-40b7-941a-60cb58bb6951_chr1:28696000.1";
chr1	/dev/stdin	stop_codon	28696280	28696282	.	-	0	gene_id "1a3d78dd-c359-40b7-941a-60cb58bb6951_chr1:28696000"; transcript_id "1a3d78dd-c359-40b7-941a-60cb58bb6951_chr1:28696000"; exon_number "1"; exon_id "1a3d78dd-c359-40b7-941a-60cb58bb6951_chr1:28696000.1";
chr1	/dev/stdin	transcript	28735354	28736020	.	-	.	gene_id "ec413a7e-dbc4-4543-948d-cf2e002b8376_chr1:28735000"; transcript_id "ec413a7e-dbc4-4543-948d-cf2e002b8376_chr1:28735000";
chr1	/dev/stdin	exon	28735354	28736020	.	-	.	gene_id "ec413a7e-dbc4-4543-948d-cf2e002b8376_chr1:28735000"; transcript_id "ec413a7e-dbc4-4543-948d-cf2e002b8376_chr1:28735000"; exon_number "1"; exon_id "ec413a7e-dbc4-4543-948d-cf2e002b8376_chr1:28735000.1";
chr1	/dev/stdin	CDS	28735354	28736020	.	-	0	gene_id "ec413a7e-dbc4-4543-948d-cf2e002b8376_chr1:28735000"; transcript_id "ec413a7e-dbc4-4543-948d-cf2e002b8376_chr1:28735000"; exon_number "1"; exon_id "ec413a7e-dbc4-4543-948d-cf2e002b8376_chr1:28735000.1";
chr1	/dev/stdin	start_codon	28736018	28736020	.	-	0	gene_id "ec413a7e-dbc4-4543-948d-cf2e002b8376_chr1:28735000"; transcript_id "ec413a7e-dbc4-4543-948d-cf2e002b8376_chr1:28735000"; exon_number "1"; exon_id "ec413a7e-dbc4-4543-948d-cf2e002b8376_chr1:28735000.1";
chr1	/dev/stdin	transcript	28736503	28738277	.	-	.	gene_id "fd9a417d-57b6-4245-92d8-17382a157d70_chr1:28736000"; transcript_id "fd9a417d-57b6-4245-92d8-17382a157d70_chr1:28736000";
chr1	/dev/stdin	exon	28736503	28738277	.	-	.	gene_id "fd9a417d-57b6-4245-92d8-17382a157d70_chr1:28736000"; transcript_id "fd9a417d-57b6-4245-92d8-17382a157d70_chr1:28736000"; exon_number "1"; exon_id "fd9a417d-57b6-4245-92d8-17382a157d70_chr1:28736000.1";
chr1	/dev/stdin	CDS	28736503	28738277	.	-	0	gene_id "fd9a417d-57b6-4245-92d8-17382a157d70_chr1:28736000"; transcript_id "fd9a417d-57b6-4245-92d8-17382a157d70_chr1:28736000"; exon_number "1"; exon_id "fd9a417d-57b6-4245-92d8-17382a157d70_chr1:28736000.1";
chr1	/dev/stdin	start_codon	28738275	28738277	.	-	0	gene_id "fd9a417d-57b6-4245-92d8-17382a157d70_chr1:28736000"; transcript_id "fd9a417d-57b6-4245-92d8-17382a157d70_chr1:28736000"; exon_number "1"; exon_id "fd9a417d-57b6-4245-92d8-17382a157d70_chr1:28736000.1";
chr1	/dev/stdin	transcript	28832723	28832992	.	-	.	gene_id "4516cf86-5b54-4f57-972e-517c929c9bf8_chr1:28832000"; transcript_id "4516cf86-5b54-4f57-972e-517c929c9bf8_chr1:28832000";
chr1	/dev/stdin	exon	28832723	28832992	.	-	.	gene_id "4516cf86-5b54-4f57-972e-517c929c9bf8_chr1:28832000"; transcript_id "4516cf86-5b54-4f57-972e-517c929c9bf8_chr1:28832000"; exon_number "1"; exon_id "4516cf86-5b54-4f57-972e-517c929c9bf8_chr1:28832000.1";
chr1	/dev/stdin	CDS	28832726	28832992	.	-	0	gene_id "4516cf86-5b54-4f57-972e-517c929c9bf8_chr1:28832000"; transcript_id "4516cf86-5b54-4f57-972e-517c929c9bf8_chr1:28832000"; exon_number "1"; exon_id "4516cf86-5b54-4f57-972e-517c929c9bf8_chr1:28832000.1";
chr1	/dev/stdin	start_codon	28832990	28832992	.	-	0	gene_id "4516cf86-5b54-4f57-972e-517c929c9bf8_chr1:28832000"; transcript_id "4516cf86-5b54-4f57-972e-517c929c9bf8_chr1:28832000"; exon_number "1"; exon_id "4516cf86-5b54-4f57-972e-517c929c9bf8_chr1:28832000.1";
chr1	/dev/stdin	stop_codon	28832723	28832725	.	-	0	gene_id "4516cf86-5b54-4f57-972e-517c929c9bf8_chr1:28832000"; transcript_id "4516cf86-5b54-4f57-972e-517c929c9bf8_chr1:28832000"; exon_number "1"; exon_id "4516cf86-5b54-4f57-972e-517c929c9bf8_chr1:28832000.1";
chr1	/dev/stdin	transcript	28834113	28836145	.	-	.	gene_id "013be693-2999-4ec0-9641-0b8cfad62540-2_chr1:28834000"; transcript_id "013be693-2999-4ec0-9641-0b8cfad62540-2_chr1:28834000";
chr1	/dev/stdin	exon	28834113	28836145	.	-	.	gene_id "013be693-2999-4ec0-9641-0b8cfad62540-2_chr1:28834000"; transcript_id "013be693-2999-4ec0-9641-0b8cfad62540-2_chr1:28834000"; exon_number "1"; exon_id "013be693-2999-4ec0-9641-0b8cfad62540-2_chr1:28834000.1";
chr1	/dev/stdin	CDS	28834113	28836145	.	-	0	gene_id "013be693-2999-4ec0-9641-0b8cfad62540-2_chr1:28834000"; transcript_id "013be693-2999-4ec0-9641-0b8cfad62540-2_chr1:28834000"; exon_number "1"; exon_id "013be693-2999-4ec0-9641-0b8cfad62540-2_chr1:28834000.1";
chr1	/dev/stdin	start_codon	28836143	28836145	.	-	0	gene_id "013be693-2999-4ec0-9641-0b8cfad62540-2_chr1:28834000"; transcript_id "013be693-2999-4ec0-9641-0b8cfad62540-2_chr1:28834000"; exon_number "1"; exon_id "013be693-2999-4ec0-9641-0b8cfad62540-2_chr1:28834000.1";
chr1	/dev/stdin	transcript	28838180	28838980	.	+	.	gene_id "c2088aa1-b8ad-4327-b2fd-57396bbfb01b-1_chr1:28838000"; transcript_id "c2088aa1-b8ad-4327-b2fd-57396bbfb01b-1_chr1:28838000";
chr1	/dev/stdin	exon	28838180	28838980	.	+	.	gene_id "c2088aa1-b8ad-4327-b2fd-57396bbfb01b-1_chr1:28838000"; transcript_id "c2088aa1-b8ad-4327-b2fd-57396bbfb01b-1_chr1:28838000"; exon_number "1"; exon_id "c2088aa1-b8ad-4327-b2fd-57396bbfb01b-1_chr1:28838000.1";
chr1	/dev/stdin	CDS	28838180	28838977	.	+	0	gene_id "c2088aa1-b8ad-4327-b2fd-57396bbfb01b-1_chr1:28838000"; transcript_id "c2088aa1-b8ad-4327-b2fd-57396bbfb01b-1_chr1:28838000"; exon_number "1"; exon_id "c2088aa1-b8ad-4327-b2fd-57396bbfb01b-1_chr1:28838000.1";
chr1	/dev/stdin	start_codon	28838180	28838182	.	+	0	gene_id "c2088aa1-b8ad-4327-b2fd-57396bbfb01b-1_chr1:28838000"; transcript_id "c2088aa1-b8ad-4327-b2fd-57396bbfb01b-1_chr1:28838000"; exon_number "1"; exon_id "c2088aa1-b8ad-4327-b2fd-57396bbfb01b-1_chr1:28838000.1";
chr1	/dev/stdin	stop_codon	28838978	28838980	.	+	0	gene_id "c2088aa1-b8ad-4327-b2fd-57396bbfb01b-1_chr1:28838000"; transcript_id "c2088aa1-b8ad-4327-b2fd-57396bbfb01b-1_chr1:28838000"; exon_number "1"; exon_id "c2088aa1-b8ad-4327-b2fd-57396bbfb01b-1_chr1:28838000.1";
chr1	/dev/stdin	transcript	28867913	28869407	.	-	.	gene_id "4b2fb71f-ea62-4213-84b9-f74d133d6cbb-1_chr1:28867000"; transcript_id "4b2fb71f-ea62-4213-84b9-f74d133d6cbb-1_chr1:28867000";
chr1	/dev/stdin	exon	28867913	28869407	.	-	.	gene_id "4b2fb71f-ea62-4213-84b9-f74d133d6cbb-1_chr1:28867000"; transcript_id "4b2fb71f-ea62-4213-84b9-f74d133d6cbb-1_chr1:28867000"; exon_number "1"; exon_id "4b2fb71f-ea62-4213-84b9-f74d133d6cbb-1_chr1:28867000.1";
chr1	/dev/stdin	CDS	28867913	28869407	.	-	0	gene_id "4b2fb71f-ea62-4213-84b9-f74d133d6cbb-1_chr1:28867000"; transcript_id "4b2fb71f-ea62-4213-84b9-f74d133d6cbb-1_chr1:28867000"; exon_number "1"; exon_id "4b2fb71f-ea62-4213-84b9-f74d133d6cbb-1_chr1:28867000.1";
chr1	/dev/stdin	start_codon	28869405	28869407	.	-	0	gene_id "4b2fb71f-ea62-4213-84b9-f74d133d6cbb-1_chr1:28867000"; transcript_id "4b2fb71f-ea62-4213-84b9-f74d133d6cbb-1_chr1:28867000"; exon_number "1"; exon_id "4b2fb71f-ea62-4213-84b9-f74d133d6cbb-1_chr1:28867000.1";
chr1	/dev/stdin	transcript	28905053	28905907	.	+	.	gene_id "40da0e18-a662-4596-9b7a-bec7441645f3_chr1:28905000"; transcript_id "40da0e18-a662-4596-9b7a-bec7441645f3_chr1:28905000";
chr1	/dev/stdin	exon	28905053	28905907	.	+	.	gene_id "40da0e18-a662-4596-9b7a-bec7441645f3_chr1:28905000"; transcript_id "40da0e18-a662-4596-9b7a-bec7441645f3_chr1:28905000"; exon_number "1"; exon_id "40da0e18-a662-4596-9b7a-bec7441645f3_chr1:28905000.1";
chr1	/dev/stdin	CDS	28905053	28905904	.	+	0	gene_id "40da0e18-a662-4596-9b7a-bec7441645f3_chr1:28905000"; transcript_id "40da0e18-a662-4596-9b7a-bec7441645f3_chr1:28905000"; exon_number "1"; exon_id "40da0e18-a662-4596-9b7a-bec7441645f3_chr1:28905000.1";
chr1	/dev/stdin	start_codon	28905053	28905055	.	+	0	gene_id "40da0e18-a662-4596-9b7a-bec7441645f3_chr1:28905000"; transcript_id "40da0e18-a662-4596-9b7a-bec7441645f3_chr1:28905000"; exon_number "1"; exon_id "40da0e18-a662-4596-9b7a-bec7441645f3_chr1:28905000.1";
chr1	/dev/stdin	stop_codon	28905905	28905907	.	+	0	gene_id "40da0e18-a662-4596-9b7a-bec7441645f3_chr1:28905000"; transcript_id "40da0e18-a662-4596-9b7a-bec7441645f3_chr1:28905000"; exon_number "1"; exon_id "40da0e18-a662-4596-9b7a-bec7441645f3_chr1:28905000.1";
chr1	/dev/stdin	transcript	29041007	29041765	.	-	.	gene_id "a2d3efbf-161a-45b8-903f-93f78b4db639-3_chr1:29041000"; transcript_id "a2d3efbf-161a-45b8-903f-93f78b4db639-3_chr1:29041000";
chr1	/dev/stdin	exon	29041007	29041765	.	-	.	gene_id "a2d3efbf-161a-45b8-903f-93f78b4db639-3_chr1:29041000"; transcript_id "a2d3efbf-161a-45b8-903f-93f78b4db639-3_chr1:29041000"; exon_number "1"; exon_id "a2d3efbf-161a-45b8-903f-93f78b4db639-3_chr1:29041000.1";
chr1	/dev/stdin	CDS	29041010	29041765	.	-	0	gene_id "a2d3efbf-161a-45b8-903f-93f78b4db639-3_chr1:29041000"; transcript_id "a2d3efbf-161a-45b8-903f-93f78b4db639-3_chr1:29041000"; exon_number "1"; exon_id "a2d3efbf-161a-45b8-903f-93f78b4db639-3_chr1:29041000.1";
chr1	/dev/stdin	start_codon	29041763	29041765	.	-	0	gene_id "a2d3efbf-161a-45b8-903f-93f78b4db639-3_chr1:29041000"; transcript_id "a2d3efbf-161a-45b8-903f-93f78b4db639-3_chr1:29041000"; exon_number "1"; exon_id "a2d3efbf-161a-45b8-903f-93f78b4db639-3_chr1:29041000.1";
chr1	/dev/stdin	stop_codon	29041007	29041009	.	-	0	gene_id "a2d3efbf-161a-45b8-903f-93f78b4db639-3_chr1:29041000"; transcript_id "a2d3efbf-161a-45b8-903f-93f78b4db639-3_chr1:29041000"; exon_number "1"; exon_id "a2d3efbf-161a-45b8-903f-93f78b4db639-3_chr1:29041000.1";
chr1	/dev/stdin	transcript	29081021	29081496	.	-	.	gene_id "3f34ca89-5db6-4a3c-873b-f50d0815ac0d_chr1:29081000"; transcript_id "3f34ca89-5db6-4a3c-873b-f50d0815ac0d_chr1:29081000";
chr1	/dev/stdin	exon	29081021	29081496	.	-	.	gene_id "3f34ca89-5db6-4a3c-873b-f50d0815ac0d_chr1:29081000"; transcript_id "3f34ca89-5db6-4a3c-873b-f50d0815ac0d_chr1:29081000"; exon_number "1"; exon_id "3f34ca89-5db6-4a3c-873b-f50d0815ac0d_chr1:29081000.1";
chr1	/dev/stdin	CDS	29081021	29081496	.	-	0	gene_id "3f34ca89-5db6-4a3c-873b-f50d0815ac0d_chr1:29081000"; transcript_id "3f34ca89-5db6-4a3c-873b-f50d0815ac0d_chr1:29081000"; exon_number "1"; exon_id "3f34ca89-5db6-4a3c-873b-f50d0815ac0d_chr1:29081000.1";
chr1	/dev/stdin	start_codon	29081494	29081496	.	-	0	gene_id "3f34ca89-5db6-4a3c-873b-f50d0815ac0d_chr1:29081000"; transcript_id "3f34ca89-5db6-4a3c-873b-f50d0815ac0d_chr1:29081000"; exon_number "1"; exon_id "3f34ca89-5db6-4a3c-873b-f50d0815ac0d_chr1:29081000.1";
chr1	/dev/stdin	transcript	29308791	29309155	.	-	.	gene_id "65bba9c2-3f6f-4534-8ed4-eb14af002580_ENSG00000225616.2"; transcript_id "65bba9c2-3f6f-4534-8ed4-eb14af002580_ENSG00000225616.2";
chr1	/dev/stdin	exon	29308791	29309155	.	-	.	gene_id "65bba9c2-3f6f-4534-8ed4-eb14af002580_ENSG00000225616.2"; transcript_id "65bba9c2-3f6f-4534-8ed4-eb14af002580_ENSG00000225616.2"; exon_number "1"; exon_id "65bba9c2-3f6f-4534-8ed4-eb14af002580_ENSG00000225616.2.1";
chr1	/dev/stdin	CDS	29308791	29309155	.	-	0	gene_id "65bba9c2-3f6f-4534-8ed4-eb14af002580_ENSG00000225616.2"; transcript_id "65bba9c2-3f6f-4534-8ed4-eb14af002580_ENSG00000225616.2"; exon_number "1"; exon_id "65bba9c2-3f6f-4534-8ed4-eb14af002580_ENSG00000225616.2.1";
chr1	/dev/stdin	start_codon	29309153	29309155	.	-	0	gene_id "65bba9c2-3f6f-4534-8ed4-eb14af002580_ENSG00000225616.2"; transcript_id "65bba9c2-3f6f-4534-8ed4-eb14af002580_ENSG00000225616.2"; exon_number "1"; exon_id "65bba9c2-3f6f-4534-8ed4-eb14af002580_ENSG00000225616.2.1";
chr1	/dev/stdin	transcript	29361496	29362105	.	-	.	gene_id "19a86df2-783e-4d6f-a7db-e0182a32a1b0_chr1:29361000"; transcript_id "19a86df2-783e-4d6f-a7db-e0182a32a1b0_chr1:29361000";
chr1	/dev/stdin	exon	29361496	29362105	.	-	.	gene_id "19a86df2-783e-4d6f-a7db-e0182a32a1b0_chr1:29361000"; transcript_id "19a86df2-783e-4d6f-a7db-e0182a32a1b0_chr1:29361000"; exon_number "1"; exon_id "19a86df2-783e-4d6f-a7db-e0182a32a1b0_chr1:29361000.1";
chr1	/dev/stdin	CDS	29361496	29362105	.	-	0	gene_id "19a86df2-783e-4d6f-a7db-e0182a32a1b0_chr1:29361000"; transcript_id "19a86df2-783e-4d6f-a7db-e0182a32a1b0_chr1:29361000"; exon_number "1"; exon_id "19a86df2-783e-4d6f-a7db-e0182a32a1b0_chr1:29361000.1";
chr1	/dev/stdin	start_codon	29362103	29362105	.	-	0	gene_id "19a86df2-783e-4d6f-a7db-e0182a32a1b0_chr1:29361000"; transcript_id "19a86df2-783e-4d6f-a7db-e0182a32a1b0_chr1:29361000"; exon_number "1"; exon_id "19a86df2-783e-4d6f-a7db-e0182a32a1b0_chr1:29361000.1";
chr1	/dev/stdin	transcript	29493896	29494925	.	-	.	gene_id "8655cf17-ffda-464c-9bc3-755e79f69e3d_chr1:29493000"; transcript_id "8655cf17-ffda-464c-9bc3-755e79f69e3d_chr1:29493000";
chr1	/dev/stdin	exon	29493896	29494925	.	-	.	gene_id "8655cf17-ffda-464c-9bc3-755e79f69e3d_chr1:29493000"; transcript_id "8655cf17-ffda-464c-9bc3-755e79f69e3d_chr1:29493000"; exon_number "1"; exon_id "8655cf17-ffda-464c-9bc3-755e79f69e3d_chr1:29493000.1";
chr1	/dev/stdin	CDS	29493896	29494925	.	-	0	gene_id "8655cf17-ffda-464c-9bc3-755e79f69e3d_chr1:29493000"; transcript_id "8655cf17-ffda-464c-9bc3-755e79f69e3d_chr1:29493000"; exon_number "1"; exon_id "8655cf17-ffda-464c-9bc3-755e79f69e3d_chr1:29493000.1";
chr1	/dev/stdin	start_codon	29494923	29494925	.	-	0	gene_id "8655cf17-ffda-464c-9bc3-755e79f69e3d_chr1:29493000"; transcript_id "8655cf17-ffda-464c-9bc3-755e79f69e3d_chr1:29493000"; exon_number "1"; exon_id "8655cf17-ffda-464c-9bc3-755e79f69e3d_chr1:29493000.1";
chr1	/dev/stdin	transcript	29500768	29501264	.	+	.	gene_id "d9adbff4-619a-41aa-bf4f-74c7e964b3e2_chr1:29500000"; transcript_id "d9adbff4-619a-41aa-bf4f-74c7e964b3e2_chr1:29500000";
chr1	/dev/stdin	exon	29500768	29501264	.	+	.	gene_id "d9adbff4-619a-41aa-bf4f-74c7e964b3e2_chr1:29500000"; transcript_id "d9adbff4-619a-41aa-bf4f-74c7e964b3e2_chr1:29500000"; exon_number "1"; exon_id "d9adbff4-619a-41aa-bf4f-74c7e964b3e2_chr1:29500000.1";
chr1	/dev/stdin	CDS	29500768	29501264	.	+	0	gene_id "d9adbff4-619a-41aa-bf4f-74c7e964b3e2_chr1:29500000"; transcript_id "d9adbff4-619a-41aa-bf4f-74c7e964b3e2_chr1:29500000"; exon_number "1"; exon_id "d9adbff4-619a-41aa-bf4f-74c7e964b3e2_chr1:29500000.1";
chr1	/dev/stdin	start_codon	29500768	29500770	.	+	0	gene_id "d9adbff4-619a-41aa-bf4f-74c7e964b3e2_chr1:29500000"; transcript_id "d9adbff4-619a-41aa-bf4f-74c7e964b3e2_chr1:29500000"; exon_number "1"; exon_id "d9adbff4-619a-41aa-bf4f-74c7e964b3e2_chr1:29500000.1";
chr1	/dev/stdin	transcript	29504406	29505126	.	-	.	gene_id "0c9e31ac-9fb0-42a4-bd8d-4b5ee9eda32c-1_chr1:29504000"; transcript_id "0c9e31ac-9fb0-42a4-bd8d-4b5ee9eda32c-1_chr1:29504000";
chr1	/dev/stdin	exon	29504406	29505126	.	-	.	gene_id "0c9e31ac-9fb0-42a4-bd8d-4b5ee9eda32c-1_chr1:29504000"; transcript_id "0c9e31ac-9fb0-42a4-bd8d-4b5ee9eda32c-1_chr1:29504000"; exon_number "1"; exon_id "0c9e31ac-9fb0-42a4-bd8d-4b5ee9eda32c-1_chr1:29504000.1";
chr1	/dev/stdin	CDS	29504406	29505126	.	-	0	gene_id "0c9e31ac-9fb0-42a4-bd8d-4b5ee9eda32c-1_chr1:29504000"; transcript_id "0c9e31ac-9fb0-42a4-bd8d-4b5ee9eda32c-1_chr1:29504000"; exon_number "1"; exon_id "0c9e31ac-9fb0-42a4-bd8d-4b5ee9eda32c-1_chr1:29504000.1";
chr1	/dev/stdin	start_codon	29505124	29505126	.	-	0	gene_id "0c9e31ac-9fb0-42a4-bd8d-4b5ee9eda32c-1_chr1:29504000"; transcript_id "0c9e31ac-9fb0-42a4-bd8d-4b5ee9eda32c-1_chr1:29504000"; exon_number "1"; exon_id "0c9e31ac-9fb0-42a4-bd8d-4b5ee9eda32c-1_chr1:29504000.1";
chr1	/dev/stdin	transcript	29525142	29526201	.	+	.	gene_id "15405fd4-6092-4737-8e71-cf6a78714b79-2_chr1:29525000"; transcript_id "15405fd4-6092-4737-8e71-cf6a78714b79-2_chr1:29525000";
chr1	/dev/stdin	exon	29525142	29526201	.	+	.	gene_id "15405fd4-6092-4737-8e71-cf6a78714b79-2_chr1:29525000"; transcript_id "15405fd4-6092-4737-8e71-cf6a78714b79-2_chr1:29525000"; exon_number "1"; exon_id "15405fd4-6092-4737-8e71-cf6a78714b79-2_chr1:29525000.1";
chr1	/dev/stdin	CDS	29525142	29526201	.	+	0	gene_id "15405fd4-6092-4737-8e71-cf6a78714b79-2_chr1:29525000"; transcript_id "15405fd4-6092-4737-8e71-cf6a78714b79-2_chr1:29525000"; exon_number "1"; exon_id "15405fd4-6092-4737-8e71-cf6a78714b79-2_chr1:29525000.1";
chr1	/dev/stdin	start_codon	29525142	29525144	.	+	0	gene_id "15405fd4-6092-4737-8e71-cf6a78714b79-2_chr1:29525000"; transcript_id "15405fd4-6092-4737-8e71-cf6a78714b79-2_chr1:29525000"; exon_number "1"; exon_id "15405fd4-6092-4737-8e71-cf6a78714b79-2_chr1:29525000.1";
chr1	/dev/stdin	transcript	29554866	29555771	.	+	.	gene_id "5a01c84b-a7e7-4e23-a4b3-a69d6485aea7_chr1:29554000"; transcript_id "5a01c84b-a7e7-4e23-a4b3-a69d6485aea7_chr1:29554000";
chr1	/dev/stdin	exon	29554866	29555771	.	+	.	gene_id "5a01c84b-a7e7-4e23-a4b3-a69d6485aea7_chr1:29554000"; transcript_id "5a01c84b-a7e7-4e23-a4b3-a69d6485aea7_chr1:29554000"; exon_number "1"; exon_id "5a01c84b-a7e7-4e23-a4b3-a69d6485aea7_chr1:29554000.1";
chr1	/dev/stdin	CDS	29554866	29555768	.	+	0	gene_id "5a01c84b-a7e7-4e23-a4b3-a69d6485aea7_chr1:29554000"; transcript_id "5a01c84b-a7e7-4e23-a4b3-a69d6485aea7_chr1:29554000"; exon_number "1"; exon_id "5a01c84b-a7e7-4e23-a4b3-a69d6485aea7_chr1:29554000.1";
chr1	/dev/stdin	start_codon	29554866	29554868	.	+	0	gene_id "5a01c84b-a7e7-4e23-a4b3-a69d6485aea7_chr1:29554000"; transcript_id "5a01c84b-a7e7-4e23-a4b3-a69d6485aea7_chr1:29554000"; exon_number "1"; exon_id "5a01c84b-a7e7-4e23-a4b3-a69d6485aea7_chr1:29554000.1";
chr1	/dev/stdin	stop_codon	29555769	29555771	.	+	0	gene_id "5a01c84b-a7e7-4e23-a4b3-a69d6485aea7_chr1:29554000"; transcript_id "5a01c84b-a7e7-4e23-a4b3-a69d6485aea7_chr1:29554000"; exon_number "1"; exon_id "5a01c84b-a7e7-4e23-a4b3-a69d6485aea7_chr1:29554000.1";
chr1	/dev/stdin	transcript	31342316	31343896	.	-	.	gene_id "cbae6942-0076-4782-8969-c8ae7c2d19f7_chr1:31342000"; transcript_id "cbae6942-0076-4782-8969-c8ae7c2d19f7_chr1:31342000";
chr1	/dev/stdin	exon	31342316	31343896	.	-	.	gene_id "cbae6942-0076-4782-8969-c8ae7c2d19f7_chr1:31342000"; transcript_id "cbae6942-0076-4782-8969-c8ae7c2d19f7_chr1:31342000"; exon_number "1"; exon_id "cbae6942-0076-4782-8969-c8ae7c2d19f7_chr1:31342000.1";
chr1	/dev/stdin	CDS	31342319	31343896	.	-	0	gene_id "cbae6942-0076-4782-8969-c8ae7c2d19f7_chr1:31342000"; transcript_id "cbae6942-0076-4782-8969-c8ae7c2d19f7_chr1:31342000"; exon_number "1"; exon_id "cbae6942-0076-4782-8969-c8ae7c2d19f7_chr1:31342000.1";
chr1	/dev/stdin	start_codon	31343894	31343896	.	-	0	gene_id "cbae6942-0076-4782-8969-c8ae7c2d19f7_chr1:31342000"; transcript_id "cbae6942-0076-4782-8969-c8ae7c2d19f7_chr1:31342000"; exon_number "1"; exon_id "cbae6942-0076-4782-8969-c8ae7c2d19f7_chr1:31342000.1";
chr1	/dev/stdin	stop_codon	31342316	31342318	.	-	0	gene_id "cbae6942-0076-4782-8969-c8ae7c2d19f7_chr1:31342000"; transcript_id "cbae6942-0076-4782-8969-c8ae7c2d19f7_chr1:31342000"; exon_number "1"; exon_id "cbae6942-0076-4782-8969-c8ae7c2d19f7_chr1:31342000.1";
chr1	/dev/stdin	transcript	31404355	31405202	.	+	.	gene_id "a65a8ec4-738c-4bf9-9915-12d801f4933b-1_chr1:31404000"; transcript_id "a65a8ec4-738c-4bf9-9915-12d801f4933b-1_chr1:31404000";
chr1	/dev/stdin	exon	31404355	31405202	.	+	.	gene_id "a65a8ec4-738c-4bf9-9915-12d801f4933b-1_chr1:31404000"; transcript_id "a65a8ec4-738c-4bf9-9915-12d801f4933b-1_chr1:31404000"; exon_number "1"; exon_id "a65a8ec4-738c-4bf9-9915-12d801f4933b-1_chr1:31404000.1";
chr1	/dev/stdin	CDS	31404355	31405202	.	+	0	gene_id "a65a8ec4-738c-4bf9-9915-12d801f4933b-1_chr1:31404000"; transcript_id "a65a8ec4-738c-4bf9-9915-12d801f4933b-1_chr1:31404000"; exon_number "1"; exon_id "a65a8ec4-738c-4bf9-9915-12d801f4933b-1_chr1:31404000.1";
chr1	/dev/stdin	start_codon	31404355	31404357	.	+	0	gene_id "a65a8ec4-738c-4bf9-9915-12d801f4933b-1_chr1:31404000"; transcript_id "a65a8ec4-738c-4bf9-9915-12d801f4933b-1_chr1:31404000"; exon_number "1"; exon_id "a65a8ec4-738c-4bf9-9915-12d801f4933b-1_chr1:31404000.1";
chr1	/dev/stdin	transcript	31470343	31472462	.	+	.	gene_id "083037d9-5256-4c8e-8c29-f31736b41e58_chr1:31470000"; transcript_id "083037d9-5256-4c8e-8c29-f31736b41e58_chr1:31470000";
chr1	/dev/stdin	exon	31470343	31472462	.	+	.	gene_id "083037d9-5256-4c8e-8c29-f31736b41e58_chr1:31470000"; transcript_id "083037d9-5256-4c8e-8c29-f31736b41e58_chr1:31470000"; exon_number "1"; exon_id "083037d9-5256-4c8e-8c29-f31736b41e58_chr1:31470000.1";
chr1	/dev/stdin	CDS	31470343	31472462	.	+	0	gene_id "083037d9-5256-4c8e-8c29-f31736b41e58_chr1:31470000"; transcript_id "083037d9-5256-4c8e-8c29-f31736b41e58_chr1:31470000"; exon_number "1"; exon_id "083037d9-5256-4c8e-8c29-f31736b41e58_chr1:31470000.1";
chr1	/dev/stdin	start_codon	31470343	31470345	.	+	0	gene_id "083037d9-5256-4c8e-8c29-f31736b41e58_chr1:31470000"; transcript_id "083037d9-5256-4c8e-8c29-f31736b41e58_chr1:31470000"; exon_number "1"; exon_id "083037d9-5256-4c8e-8c29-f31736b41e58_chr1:31470000.1";
chr1	/dev/stdin	transcript	31470905	31472477	.	+	.	gene_id "083037d9-5256-4c8e-8c29-f31736b41e58-2_chr1:31470000"; transcript_id "083037d9-5256-4c8e-8c29-f31736b41e58-2_chr1:31470000";
chr1	/dev/stdin	exon	31470905	31472477	.	+	.	gene_id "083037d9-5256-4c8e-8c29-f31736b41e58-2_chr1:31470000"; transcript_id "083037d9-5256-4c8e-8c29-f31736b41e58-2_chr1:31470000"; exon_number "1"; exon_id "083037d9-5256-4c8e-8c29-f31736b41e58-2_chr1:31470000.1";
chr1	/dev/stdin	CDS	31470905	31472477	.	+	0	gene_id "083037d9-5256-4c8e-8c29-f31736b41e58-2_chr1:31470000"; transcript_id "083037d9-5256-4c8e-8c29-f31736b41e58-2_chr1:31470000"; exon_number "1"; exon_id "083037d9-5256-4c8e-8c29-f31736b41e58-2_chr1:31470000.1";
chr1	/dev/stdin	start_codon	31470905	31470907	.	+	0	gene_id "083037d9-5256-4c8e-8c29-f31736b41e58-2_chr1:31470000"; transcript_id "083037d9-5256-4c8e-8c29-f31736b41e58-2_chr1:31470000"; exon_number "1"; exon_id "083037d9-5256-4c8e-8c29-f31736b41e58-2_chr1:31470000.1";
chr1	/dev/stdin	transcript	31525255	31525869	.	+	.	gene_id "abb8371f-5796-406e-8d85-899573d1648d_chr1:31525000"; transcript_id "abb8371f-5796-406e-8d85-899573d1648d_chr1:31525000";
chr1	/dev/stdin	exon	31525255	31525869	.	+	.	gene_id "abb8371f-5796-406e-8d85-899573d1648d_chr1:31525000"; transcript_id "abb8371f-5796-406e-8d85-899573d1648d_chr1:31525000"; exon_number "1"; exon_id "abb8371f-5796-406e-8d85-899573d1648d_chr1:31525000.1";
chr1	/dev/stdin	CDS	31525255	31525866	.	+	0	gene_id "abb8371f-5796-406e-8d85-899573d1648d_chr1:31525000"; transcript_id "abb8371f-5796-406e-8d85-899573d1648d_chr1:31525000"; exon_number "1"; exon_id "abb8371f-5796-406e-8d85-899573d1648d_chr1:31525000.1";
chr1	/dev/stdin	start_codon	31525255	31525257	.	+	0	gene_id "abb8371f-5796-406e-8d85-899573d1648d_chr1:31525000"; transcript_id "abb8371f-5796-406e-8d85-899573d1648d_chr1:31525000"; exon_number "1"; exon_id "abb8371f-5796-406e-8d85-899573d1648d_chr1:31525000.1";
chr1	/dev/stdin	stop_codon	31525867	31525869	.	+	0	gene_id "abb8371f-5796-406e-8d85-899573d1648d_chr1:31525000"; transcript_id "abb8371f-5796-406e-8d85-899573d1648d_chr1:31525000"; exon_number "1"; exon_id "abb8371f-5796-406e-8d85-899573d1648d_chr1:31525000.1";
chr1	/dev/stdin	transcript	31628586	31628981	.	-	.	gene_id "e383eb95-5119-409a-be66-0e1138037882_chr1:31628000"; transcript_id "e383eb95-5119-409a-be66-0e1138037882_chr1:31628000";
chr1	/dev/stdin	exon	31628586	31628981	.	-	.	gene_id "e383eb95-5119-409a-be66-0e1138037882_chr1:31628000"; transcript_id "e383eb95-5119-409a-be66-0e1138037882_chr1:31628000"; exon_number "1"; exon_id "e383eb95-5119-409a-be66-0e1138037882_chr1:31628000.1";
chr1	/dev/stdin	CDS	31628589	31628981	.	-	0	gene_id "e383eb95-5119-409a-be66-0e1138037882_chr1:31628000"; transcript_id "e383eb95-5119-409a-be66-0e1138037882_chr1:31628000"; exon_number "1"; exon_id "e383eb95-5119-409a-be66-0e1138037882_chr1:31628000.1";
chr1	/dev/stdin	start_codon	31628979	31628981	.	-	0	gene_id "e383eb95-5119-409a-be66-0e1138037882_chr1:31628000"; transcript_id "e383eb95-5119-409a-be66-0e1138037882_chr1:31628000"; exon_number "1"; exon_id "e383eb95-5119-409a-be66-0e1138037882_chr1:31628000.1";
chr1	/dev/stdin	stop_codon	31628586	31628588	.	-	0	gene_id "e383eb95-5119-409a-be66-0e1138037882_chr1:31628000"; transcript_id "e383eb95-5119-409a-be66-0e1138037882_chr1:31628000"; exon_number "1"; exon_id "e383eb95-5119-409a-be66-0e1138037882_chr1:31628000.1";
chr1	/dev/stdin	transcript	31736189	31736782	.	+	.	gene_id "e4bd7af3-1feb-46f8-a12e-e1063e98e3d2_chr1:31736000"; transcript_id "e4bd7af3-1feb-46f8-a12e-e1063e98e3d2_chr1:31736000";
chr1	/dev/stdin	exon	31736189	31736782	.	+	.	gene_id "e4bd7af3-1feb-46f8-a12e-e1063e98e3d2_chr1:31736000"; transcript_id "e4bd7af3-1feb-46f8-a12e-e1063e98e3d2_chr1:31736000"; exon_number "1"; exon_id "e4bd7af3-1feb-46f8-a12e-e1063e98e3d2_chr1:31736000.1";
chr1	/dev/stdin	CDS	31736189	31736779	.	+	0	gene_id "e4bd7af3-1feb-46f8-a12e-e1063e98e3d2_chr1:31736000"; transcript_id "e4bd7af3-1feb-46f8-a12e-e1063e98e3d2_chr1:31736000"; exon_number "1"; exon_id "e4bd7af3-1feb-46f8-a12e-e1063e98e3d2_chr1:31736000.1";
chr1	/dev/stdin	start_codon	31736189	31736191	.	+	0	gene_id "e4bd7af3-1feb-46f8-a12e-e1063e98e3d2_chr1:31736000"; transcript_id "e4bd7af3-1feb-46f8-a12e-e1063e98e3d2_chr1:31736000"; exon_number "1"; exon_id "e4bd7af3-1feb-46f8-a12e-e1063e98e3d2_chr1:31736000.1";
chr1	/dev/stdin	stop_codon	31736780	31736782	.	+	0	gene_id "e4bd7af3-1feb-46f8-a12e-e1063e98e3d2_chr1:31736000"; transcript_id "e4bd7af3-1feb-46f8-a12e-e1063e98e3d2_chr1:31736000"; exon_number "1"; exon_id "e4bd7af3-1feb-46f8-a12e-e1063e98e3d2_chr1:31736000.1";
chr1	/dev/stdin	transcript	31785916	31787304	.	+	.	gene_id "b1dd30ea-c85b-476a-8f8a-e753d1e9fd89_chr1:31785000"; transcript_id "b1dd30ea-c85b-476a-8f8a-e753d1e9fd89_chr1:31785000";
chr1	/dev/stdin	exon	31785916	31787304	.	+	.	gene_id "b1dd30ea-c85b-476a-8f8a-e753d1e9fd89_chr1:31785000"; transcript_id "b1dd30ea-c85b-476a-8f8a-e753d1e9fd89_chr1:31785000"; exon_number "1"; exon_id "b1dd30ea-c85b-476a-8f8a-e753d1e9fd89_chr1:31785000.1";
chr1	/dev/stdin	CDS	31785916	31787301	.	+	0	gene_id "b1dd30ea-c85b-476a-8f8a-e753d1e9fd89_chr1:31785000"; transcript_id "b1dd30ea-c85b-476a-8f8a-e753d1e9fd89_chr1:31785000"; exon_number "1"; exon_id "b1dd30ea-c85b-476a-8f8a-e753d1e9fd89_chr1:31785000.1";
chr1	/dev/stdin	start_codon	31785916	31785918	.	+	0	gene_id "b1dd30ea-c85b-476a-8f8a-e753d1e9fd89_chr1:31785000"; transcript_id "b1dd30ea-c85b-476a-8f8a-e753d1e9fd89_chr1:31785000"; exon_number "1"; exon_id "b1dd30ea-c85b-476a-8f8a-e753d1e9fd89_chr1:31785000.1";
chr1	/dev/stdin	stop_codon	31787302	31787304	.	+	0	gene_id "b1dd30ea-c85b-476a-8f8a-e753d1e9fd89_chr1:31785000"; transcript_id "b1dd30ea-c85b-476a-8f8a-e753d1e9fd89_chr1:31785000"; exon_number "1"; exon_id "b1dd30ea-c85b-476a-8f8a-e753d1e9fd89_chr1:31785000.1";
chr1	/dev/stdin	transcript	31836877	31838348	.	+	.	gene_id "889be04a-db91-4b64-9b78-67a5343451e7-1_chr1:31836000"; transcript_id "889be04a-db91-4b64-9b78-67a5343451e7-1_chr1:31836000";
chr1	/dev/stdin	exon	31836877	31838348	.	+	.	gene_id "889be04a-db91-4b64-9b78-67a5343451e7-1_chr1:31836000"; transcript_id "889be04a-db91-4b64-9b78-67a5343451e7-1_chr1:31836000"; exon_number "1"; exon_id "889be04a-db91-4b64-9b78-67a5343451e7-1_chr1:31836000.1";
chr1	/dev/stdin	CDS	31836877	31838348	.	+	0	gene_id "889be04a-db91-4b64-9b78-67a5343451e7-1_chr1:31836000"; transcript_id "889be04a-db91-4b64-9b78-67a5343451e7-1_chr1:31836000"; exon_number "1"; exon_id "889be04a-db91-4b64-9b78-67a5343451e7-1_chr1:31836000.1";
chr1	/dev/stdin	start_codon	31836877	31836879	.	+	0	gene_id "889be04a-db91-4b64-9b78-67a5343451e7-1_chr1:31836000"; transcript_id "889be04a-db91-4b64-9b78-67a5343451e7-1_chr1:31836000"; exon_number "1"; exon_id "889be04a-db91-4b64-9b78-67a5343451e7-1_chr1:31836000.1";
chr1	/dev/stdin	transcript	31841149	31842956	.	+	.	gene_id "20d41827-1923-4f68-92c9-feface3c155b_chr1:31841000"; transcript_id "20d41827-1923-4f68-92c9-feface3c155b_chr1:31841000";
chr1	/dev/stdin	exon	31841149	31842956	.	+	.	gene_id "20d41827-1923-4f68-92c9-feface3c155b_chr1:31841000"; transcript_id "20d41827-1923-4f68-92c9-feface3c155b_chr1:31841000"; exon_number "1"; exon_id "20d41827-1923-4f68-92c9-feface3c155b_chr1:31841000.1";
chr1	/dev/stdin	CDS	31841149	31842956	.	+	0	gene_id "20d41827-1923-4f68-92c9-feface3c155b_chr1:31841000"; transcript_id "20d41827-1923-4f68-92c9-feface3c155b_chr1:31841000"; exon_number "1"; exon_id "20d41827-1923-4f68-92c9-feface3c155b_chr1:31841000.1";
chr1	/dev/stdin	start_codon	31841149	31841151	.	+	0	gene_id "20d41827-1923-4f68-92c9-feface3c155b_chr1:31841000"; transcript_id "20d41827-1923-4f68-92c9-feface3c155b_chr1:31841000"; exon_number "1"; exon_id "20d41827-1923-4f68-92c9-feface3c155b_chr1:31841000.1";
chr1	/dev/stdin	transcript	31848358	31850338	.	-	.	gene_id "7c2e03d1-fe32-49db-be7d-10f4942c29a7-1_chr1:31848000"; transcript_id "7c2e03d1-fe32-49db-be7d-10f4942c29a7-1_chr1:31848000";
chr1	/dev/stdin	exon	31848358	31850338	.	-	.	gene_id "7c2e03d1-fe32-49db-be7d-10f4942c29a7-1_chr1:31848000"; transcript_id "7c2e03d1-fe32-49db-be7d-10f4942c29a7-1_chr1:31848000"; exon_number "1"; exon_id "7c2e03d1-fe32-49db-be7d-10f4942c29a7-1_chr1:31848000.1";
chr1	/dev/stdin	CDS	31848358	31850338	.	-	0	gene_id "7c2e03d1-fe32-49db-be7d-10f4942c29a7-1_chr1:31848000"; transcript_id "7c2e03d1-fe32-49db-be7d-10f4942c29a7-1_chr1:31848000"; exon_number "1"; exon_id "7c2e03d1-fe32-49db-be7d-10f4942c29a7-1_chr1:31848000.1";
chr1	/dev/stdin	start_codon	31850336	31850338	.	-	0	gene_id "7c2e03d1-fe32-49db-be7d-10f4942c29a7-1_chr1:31848000"; transcript_id "7c2e03d1-fe32-49db-be7d-10f4942c29a7-1_chr1:31848000"; exon_number "1"; exon_id "7c2e03d1-fe32-49db-be7d-10f4942c29a7-1_chr1:31848000.1";
chr1	/dev/stdin	transcript	31884204	31884874	.	-	.	gene_id "372b140e-2bff-4a7b-8a22-975ca380408d_chr1:31884000"; transcript_id "372b140e-2bff-4a7b-8a22-975ca380408d_chr1:31884000";
chr1	/dev/stdin	exon	31884204	31884874	.	-	.	gene_id "372b140e-2bff-4a7b-8a22-975ca380408d_chr1:31884000"; transcript_id "372b140e-2bff-4a7b-8a22-975ca380408d_chr1:31884000"; exon_number "1"; exon_id "372b140e-2bff-4a7b-8a22-975ca380408d_chr1:31884000.1";
chr1	/dev/stdin	CDS	31884204	31884874	.	-	0	gene_id "372b140e-2bff-4a7b-8a22-975ca380408d_chr1:31884000"; transcript_id "372b140e-2bff-4a7b-8a22-975ca380408d_chr1:31884000"; exon_number "1"; exon_id "372b140e-2bff-4a7b-8a22-975ca380408d_chr1:31884000.1";
chr1	/dev/stdin	start_codon	31884872	31884874	.	-	0	gene_id "372b140e-2bff-4a7b-8a22-975ca380408d_chr1:31884000"; transcript_id "372b140e-2bff-4a7b-8a22-975ca380408d_chr1:31884000"; exon_number "1"; exon_id "372b140e-2bff-4a7b-8a22-975ca380408d_chr1:31884000.1";
chr1	/dev/stdin	transcript	31892653	31895150	.	-	.	gene_id "631738e1-08ee-429a-8ca1-550a290ab393_chr1:31892000"; transcript_id "631738e1-08ee-429a-8ca1-550a290ab393_chr1:31892000";
chr1	/dev/stdin	exon	31892653	31895150	.	-	.	gene_id "631738e1-08ee-429a-8ca1-550a290ab393_chr1:31892000"; transcript_id "631738e1-08ee-429a-8ca1-550a290ab393_chr1:31892000"; exon_number "1"; exon_id "631738e1-08ee-429a-8ca1-550a290ab393_chr1:31892000.1";
chr1	/dev/stdin	CDS	31892653	31895150	.	-	0	gene_id "631738e1-08ee-429a-8ca1-550a290ab393_chr1:31892000"; transcript_id "631738e1-08ee-429a-8ca1-550a290ab393_chr1:31892000"; exon_number "1"; exon_id "631738e1-08ee-429a-8ca1-550a290ab393_chr1:31892000.1";
chr1	/dev/stdin	start_codon	31895148	31895150	.	-	0	gene_id "631738e1-08ee-429a-8ca1-550a290ab393_chr1:31892000"; transcript_id "631738e1-08ee-429a-8ca1-550a290ab393_chr1:31892000"; exon_number "1"; exon_id "631738e1-08ee-429a-8ca1-550a290ab393_chr1:31892000.1";
chr1	/dev/stdin	transcript	31904988	31905350	.	-	.	gene_id "72826ac5-e2e6-46d3-a239-c015edf5a17c_chr1:31904000"; transcript_id "72826ac5-e2e6-46d3-a239-c015edf5a17c_chr1:31904000";
chr1	/dev/stdin	exon	31904988	31905350	.	-	.	gene_id "72826ac5-e2e6-46d3-a239-c015edf5a17c_chr1:31904000"; transcript_id "72826ac5-e2e6-46d3-a239-c015edf5a17c_chr1:31904000"; exon_number "1"; exon_id "72826ac5-e2e6-46d3-a239-c015edf5a17c_chr1:31904000.1";
chr1	/dev/stdin	CDS	31904991	31905350	.	-	0	gene_id "72826ac5-e2e6-46d3-a239-c015edf5a17c_chr1:31904000"; transcript_id "72826ac5-e2e6-46d3-a239-c015edf5a17c_chr1:31904000"; exon_number "1"; exon_id "72826ac5-e2e6-46d3-a239-c015edf5a17c_chr1:31904000.1";
chr1	/dev/stdin	start_codon	31905348	31905350	.	-	0	gene_id "72826ac5-e2e6-46d3-a239-c015edf5a17c_chr1:31904000"; transcript_id "72826ac5-e2e6-46d3-a239-c015edf5a17c_chr1:31904000"; exon_number "1"; exon_id "72826ac5-e2e6-46d3-a239-c015edf5a17c_chr1:31904000.1";
chr1	/dev/stdin	stop_codon	31904988	31904990	.	-	0	gene_id "72826ac5-e2e6-46d3-a239-c015edf5a17c_chr1:31904000"; transcript_id "72826ac5-e2e6-46d3-a239-c015edf5a17c_chr1:31904000"; exon_number "1"; exon_id "72826ac5-e2e6-46d3-a239-c015edf5a17c_chr1:31904000.1";
chr1	/dev/stdin	transcript	31907214	31907520	.	-	.	gene_id "71abdc55-5737-4fcc-b919-750a53f3d979_chr1:31907000"; transcript_id "71abdc55-5737-4fcc-b919-750a53f3d979_chr1:31907000";
chr1	/dev/stdin	exon	31907214	31907520	.	-	.	gene_id "71abdc55-5737-4fcc-b919-750a53f3d979_chr1:31907000"; transcript_id "71abdc55-5737-4fcc-b919-750a53f3d979_chr1:31907000"; exon_number "1"; exon_id "71abdc55-5737-4fcc-b919-750a53f3d979_chr1:31907000.1";
chr1	/dev/stdin	CDS	31907214	31907520	.	-	0	gene_id "71abdc55-5737-4fcc-b919-750a53f3d979_chr1:31907000"; transcript_id "71abdc55-5737-4fcc-b919-750a53f3d979_chr1:31907000"; exon_number "1"; exon_id "71abdc55-5737-4fcc-b919-750a53f3d979_chr1:31907000.1";
chr1	/dev/stdin	start_codon	31907518	31907520	.	-	0	gene_id "71abdc55-5737-4fcc-b919-750a53f3d979_chr1:31907000"; transcript_id "71abdc55-5737-4fcc-b919-750a53f3d979_chr1:31907000"; exon_number "1"; exon_id "71abdc55-5737-4fcc-b919-750a53f3d979_chr1:31907000.1";
chr1	/dev/stdin	transcript	31906946	31907522	.	-	.	gene_id "71abdc55-5737-4fcc-b919-750a53f3d979-1_chr1:31906000"; transcript_id "71abdc55-5737-4fcc-b919-750a53f3d979-1_chr1:31906000";
chr1	/dev/stdin	exon	31906946	31907522	.	-	.	gene_id "71abdc55-5737-4fcc-b919-750a53f3d979-1_chr1:31906000"; transcript_id "71abdc55-5737-4fcc-b919-750a53f3d979-1_chr1:31906000"; exon_number "1"; exon_id "71abdc55-5737-4fcc-b919-750a53f3d979-1_chr1:31906000.1";
chr1	/dev/stdin	CDS	31906946	31907522	.	-	0	gene_id "71abdc55-5737-4fcc-b919-750a53f3d979-1_chr1:31906000"; transcript_id "71abdc55-5737-4fcc-b919-750a53f3d979-1_chr1:31906000"; exon_number "1"; exon_id "71abdc55-5737-4fcc-b919-750a53f3d979-1_chr1:31906000.1";
chr1	/dev/stdin	start_codon	31907520	31907522	.	-	0	gene_id "71abdc55-5737-4fcc-b919-750a53f3d979-1_chr1:31906000"; transcript_id "71abdc55-5737-4fcc-b919-750a53f3d979-1_chr1:31906000"; exon_number "1"; exon_id "71abdc55-5737-4fcc-b919-750a53f3d979-1_chr1:31906000.1";
chr1	/dev/stdin	transcript	32172992	32173416	.	-	.	gene_id "61e365c4-c726-4daa-a00e-0b602cc8cd82_chr1:32172000"; transcript_id "61e365c4-c726-4daa-a00e-0b602cc8cd82_chr1:32172000";
chr1	/dev/stdin	exon	32172992	32173416	.	-	.	gene_id "61e365c4-c726-4daa-a00e-0b602cc8cd82_chr1:32172000"; transcript_id "61e365c4-c726-4daa-a00e-0b602cc8cd82_chr1:32172000"; exon_number "1"; exon_id "61e365c4-c726-4daa-a00e-0b602cc8cd82_chr1:32172000.1";
chr1	/dev/stdin	CDS	32172992	32173416	.	-	0	gene_id "61e365c4-c726-4daa-a00e-0b602cc8cd82_chr1:32172000"; transcript_id "61e365c4-c726-4daa-a00e-0b602cc8cd82_chr1:32172000"; exon_number "1"; exon_id "61e365c4-c726-4daa-a00e-0b602cc8cd82_chr1:32172000.1";
chr1	/dev/stdin	start_codon	32173414	32173416	.	-	0	gene_id "61e365c4-c726-4daa-a00e-0b602cc8cd82_chr1:32172000"; transcript_id "61e365c4-c726-4daa-a00e-0b602cc8cd82_chr1:32172000"; exon_number "1"; exon_id "61e365c4-c726-4daa-a00e-0b602cc8cd82_chr1:32172000.1";
chr1	/dev/stdin	transcript	32372026	32372761	.	+	.	gene_id "adb77cc2-4b41-4a59-bfe3-13e5ac9ee201-1_chr1:32372000"; transcript_id "adb77cc2-4b41-4a59-bfe3-13e5ac9ee201-1_chr1:32372000";
chr1	/dev/stdin	exon	32372026	32372761	.	+	.	gene_id "adb77cc2-4b41-4a59-bfe3-13e5ac9ee201-1_chr1:32372000"; transcript_id "adb77cc2-4b41-4a59-bfe3-13e5ac9ee201-1_chr1:32372000"; exon_number "1"; exon_id "adb77cc2-4b41-4a59-bfe3-13e5ac9ee201-1_chr1:32372000.1";
chr1	/dev/stdin	CDS	32372026	32372761	.	+	0	gene_id "adb77cc2-4b41-4a59-bfe3-13e5ac9ee201-1_chr1:32372000"; transcript_id "adb77cc2-4b41-4a59-bfe3-13e5ac9ee201-1_chr1:32372000"; exon_number "1"; exon_id "adb77cc2-4b41-4a59-bfe3-13e5ac9ee201-1_chr1:32372000.1";
chr1	/dev/stdin	start_codon	32372026	32372028	.	+	0	gene_id "adb77cc2-4b41-4a59-bfe3-13e5ac9ee201-1_chr1:32372000"; transcript_id "adb77cc2-4b41-4a59-bfe3-13e5ac9ee201-1_chr1:32372000"; exon_number "1"; exon_id "adb77cc2-4b41-4a59-bfe3-13e5ac9ee201-1_chr1:32372000.1";
chr1	/dev/stdin	transcript	32372181	32372928	.	+	.	gene_id "adb77cc2-4b41-4a59-bfe3-13e5ac9ee201-2_chr1:32372000"; transcript_id "adb77cc2-4b41-4a59-bfe3-13e5ac9ee201-2_chr1:32372000";
chr1	/dev/stdin	exon	32372181	32372928	.	+	.	gene_id "adb77cc2-4b41-4a59-bfe3-13e5ac9ee201-2_chr1:32372000"; transcript_id "adb77cc2-4b41-4a59-bfe3-13e5ac9ee201-2_chr1:32372000"; exon_number "1"; exon_id "adb77cc2-4b41-4a59-bfe3-13e5ac9ee201-2_chr1:32372000.1";
chr1	/dev/stdin	CDS	32372181	32372928	.	+	0	gene_id "adb77cc2-4b41-4a59-bfe3-13e5ac9ee201-2_chr1:32372000"; transcript_id "adb77cc2-4b41-4a59-bfe3-13e5ac9ee201-2_chr1:32372000"; exon_number "1"; exon_id "adb77cc2-4b41-4a59-bfe3-13e5ac9ee201-2_chr1:32372000.1";
chr1	/dev/stdin	start_codon	32372181	32372183	.	+	0	gene_id "adb77cc2-4b41-4a59-bfe3-13e5ac9ee201-2_chr1:32372000"; transcript_id "adb77cc2-4b41-4a59-bfe3-13e5ac9ee201-2_chr1:32372000"; exon_number "1"; exon_id "adb77cc2-4b41-4a59-bfe3-13e5ac9ee201-2_chr1:32372000.1";
chr1	/dev/stdin	transcript	32379175	32381009	.	-	.	gene_id "001670ed-4919-4ec5-9f90-6a4d1a7427dc_ENSG00000212673.1"; transcript_id "001670ed-4919-4ec5-9f90-6a4d1a7427dc_ENSG00000212673.1";
chr1	/dev/stdin	exon	32379175	32381009	.	-	.	gene_id "001670ed-4919-4ec5-9f90-6a4d1a7427dc_ENSG00000212673.1"; transcript_id "001670ed-4919-4ec5-9f90-6a4d1a7427dc_ENSG00000212673.1"; exon_number "1"; exon_id "001670ed-4919-4ec5-9f90-6a4d1a7427dc_ENSG00000212673.1.1";
chr1	/dev/stdin	CDS	32379175	32381009	.	-	0	gene_id "001670ed-4919-4ec5-9f90-6a4d1a7427dc_ENSG00000212673.1"; transcript_id "001670ed-4919-4ec5-9f90-6a4d1a7427dc_ENSG00000212673.1"; exon_number "1"; exon_id "001670ed-4919-4ec5-9f90-6a4d1a7427dc_ENSG00000212673.1.1";
chr1	/dev/stdin	start_codon	32381007	32381009	.	-	0	gene_id "001670ed-4919-4ec5-9f90-6a4d1a7427dc_ENSG00000212673.1"; transcript_id "001670ed-4919-4ec5-9f90-6a4d1a7427dc_ENSG00000212673.1"; exon_number "1"; exon_id "001670ed-4919-4ec5-9f90-6a4d1a7427dc_ENSG00000212673.1.1";
chr1	/dev/stdin	transcript	32485735	32486225	.	-	.	gene_id "bc2bfe8c-d548-4b3c-ae51-3932bcb98792_chr1:32485000"; transcript_id "bc2bfe8c-d548-4b3c-ae51-3932bcb98792_chr1:32485000";
chr1	/dev/stdin	exon	32485735	32486225	.	-	.	gene_id "bc2bfe8c-d548-4b3c-ae51-3932bcb98792_chr1:32485000"; transcript_id "bc2bfe8c-d548-4b3c-ae51-3932bcb98792_chr1:32485000"; exon_number "1"; exon_id "bc2bfe8c-d548-4b3c-ae51-3932bcb98792_chr1:32485000.1";
chr1	/dev/stdin	CDS	32485735	32486225	.	-	0	gene_id "bc2bfe8c-d548-4b3c-ae51-3932bcb98792_chr1:32485000"; transcript_id "bc2bfe8c-d548-4b3c-ae51-3932bcb98792_chr1:32485000"; exon_number "1"; exon_id "bc2bfe8c-d548-4b3c-ae51-3932bcb98792_chr1:32485000.1";
chr1	/dev/stdin	start_codon	32486223	32486225	.	-	0	gene_id "bc2bfe8c-d548-4b3c-ae51-3932bcb98792_chr1:32485000"; transcript_id "bc2bfe8c-d548-4b3c-ae51-3932bcb98792_chr1:32485000"; exon_number "1"; exon_id "bc2bfe8c-d548-4b3c-ae51-3932bcb98792_chr1:32485000.1";
chr1	/dev/stdin	transcript	32505987	32506818	.	+	.	gene_id "090ce001-0ac6-4316-b229-6606b3791e68_chr1:32505000"; transcript_id "090ce001-0ac6-4316-b229-6606b3791e68_chr1:32505000";
chr1	/dev/stdin	exon	32505987	32506818	.	+	.	gene_id "090ce001-0ac6-4316-b229-6606b3791e68_chr1:32505000"; transcript_id "090ce001-0ac6-4316-b229-6606b3791e68_chr1:32505000"; exon_number "1"; exon_id "090ce001-0ac6-4316-b229-6606b3791e68_chr1:32505000.1";
chr1	/dev/stdin	CDS	32505987	32506818	.	+	0	gene_id "090ce001-0ac6-4316-b229-6606b3791e68_chr1:32505000"; transcript_id "090ce001-0ac6-4316-b229-6606b3791e68_chr1:32505000"; exon_number "1"; exon_id "090ce001-0ac6-4316-b229-6606b3791e68_chr1:32505000.1";
chr1	/dev/stdin	start_codon	32505987	32505989	.	+	0	gene_id "090ce001-0ac6-4316-b229-6606b3791e68_chr1:32505000"; transcript_id "090ce001-0ac6-4316-b229-6606b3791e68_chr1:32505000"; exon_number "1"; exon_id "090ce001-0ac6-4316-b229-6606b3791e68_chr1:32505000.1";
chr1	/dev/stdin	transcript	32525765	32526451	.	-	.	gene_id "ccd68bab-577d-4e80-ac99-caff2ecd46bb_chr1:32525000"; transcript_id "ccd68bab-577d-4e80-ac99-caff2ecd46bb_chr1:32525000";
chr1	/dev/stdin	exon	32525765	32526451	.	-	.	gene_id "ccd68bab-577d-4e80-ac99-caff2ecd46bb_chr1:32525000"; transcript_id "ccd68bab-577d-4e80-ac99-caff2ecd46bb_chr1:32525000"; exon_number "1"; exon_id "ccd68bab-577d-4e80-ac99-caff2ecd46bb_chr1:32525000.1";
chr1	/dev/stdin	CDS	32525768	32526451	.	-	0	gene_id "ccd68bab-577d-4e80-ac99-caff2ecd46bb_chr1:32525000"; transcript_id "ccd68bab-577d-4e80-ac99-caff2ecd46bb_chr1:32525000"; exon_number "1"; exon_id "ccd68bab-577d-4e80-ac99-caff2ecd46bb_chr1:32525000.1";
chr1	/dev/stdin	start_codon	32526449	32526451	.	-	0	gene_id "ccd68bab-577d-4e80-ac99-caff2ecd46bb_chr1:32525000"; transcript_id "ccd68bab-577d-4e80-ac99-caff2ecd46bb_chr1:32525000"; exon_number "1"; exon_id "ccd68bab-577d-4e80-ac99-caff2ecd46bb_chr1:32525000.1";
chr1	/dev/stdin	stop_codon	32525765	32525767	.	-	0	gene_id "ccd68bab-577d-4e80-ac99-caff2ecd46bb_chr1:32525000"; transcript_id "ccd68bab-577d-4e80-ac99-caff2ecd46bb_chr1:32525000"; exon_number "1"; exon_id "ccd68bab-577d-4e80-ac99-caff2ecd46bb_chr1:32525000.1";
chr1	/dev/stdin	transcript	32566602	32568462	.	+	.	gene_id "24f465b9-1068-4ae3-99ea-512ae763636e_chr1:32566000"; transcript_id "24f465b9-1068-4ae3-99ea-512ae763636e_chr1:32566000";
chr1	/dev/stdin	exon	32566602	32568462	.	+	.	gene_id "24f465b9-1068-4ae3-99ea-512ae763636e_chr1:32566000"; transcript_id "24f465b9-1068-4ae3-99ea-512ae763636e_chr1:32566000"; exon_number "1"; exon_id "24f465b9-1068-4ae3-99ea-512ae763636e_chr1:32566000.1";
chr1	/dev/stdin	CDS	32566602	32568462	.	+	0	gene_id "24f465b9-1068-4ae3-99ea-512ae763636e_chr1:32566000"; transcript_id "24f465b9-1068-4ae3-99ea-512ae763636e_chr1:32566000"; exon_number "1"; exon_id "24f465b9-1068-4ae3-99ea-512ae763636e_chr1:32566000.1";
chr1	/dev/stdin	start_codon	32566602	32566604	.	+	0	gene_id "24f465b9-1068-4ae3-99ea-512ae763636e_chr1:32566000"; transcript_id "24f465b9-1068-4ae3-99ea-512ae763636e_chr1:32566000"; exon_number "1"; exon_id "24f465b9-1068-4ae3-99ea-512ae763636e_chr1:32566000.1";
chr1	/dev/stdin	transcript	32587759	32587985	.	-	.	gene_id "c33f2c63-320e-4297-8bed-a9474b8b18f6_chr1:32587000"; transcript_id "c33f2c63-320e-4297-8bed-a9474b8b18f6_chr1:32587000";
chr1	/dev/stdin	exon	32587759	32587985	.	-	.	gene_id "c33f2c63-320e-4297-8bed-a9474b8b18f6_chr1:32587000"; transcript_id "c33f2c63-320e-4297-8bed-a9474b8b18f6_chr1:32587000"; exon_number "1"; exon_id "c33f2c63-320e-4297-8bed-a9474b8b18f6_chr1:32587000.1";
chr1	/dev/stdin	CDS	32587759	32587985	.	-	0	gene_id "c33f2c63-320e-4297-8bed-a9474b8b18f6_chr1:32587000"; transcript_id "c33f2c63-320e-4297-8bed-a9474b8b18f6_chr1:32587000"; exon_number "1"; exon_id "c33f2c63-320e-4297-8bed-a9474b8b18f6_chr1:32587000.1";
chr1	/dev/stdin	start_codon	32587983	32587985	.	-	0	gene_id "c33f2c63-320e-4297-8bed-a9474b8b18f6_chr1:32587000"; transcript_id "c33f2c63-320e-4297-8bed-a9474b8b18f6_chr1:32587000"; exon_number "1"; exon_id "c33f2c63-320e-4297-8bed-a9474b8b18f6_chr1:32587000.1";
chr1	/dev/stdin	transcript	32590707	32591600	.	+	.	gene_id "bc4c9d84-79e6-4518-bbdf-322a658d606a_chr1:32590000"; transcript_id "bc4c9d84-79e6-4518-bbdf-322a658d606a_chr1:32590000";
chr1	/dev/stdin	exon	32590707	32591600	.	+	.	gene_id "bc4c9d84-79e6-4518-bbdf-322a658d606a_chr1:32590000"; transcript_id "bc4c9d84-79e6-4518-bbdf-322a658d606a_chr1:32590000"; exon_number "1"; exon_id "bc4c9d84-79e6-4518-bbdf-322a658d606a_chr1:32590000.1";
chr1	/dev/stdin	CDS	32590707	32591597	.	+	0	gene_id "bc4c9d84-79e6-4518-bbdf-322a658d606a_chr1:32590000"; transcript_id "bc4c9d84-79e6-4518-bbdf-322a658d606a_chr1:32590000"; exon_number "1"; exon_id "bc4c9d84-79e6-4518-bbdf-322a658d606a_chr1:32590000.1";
chr1	/dev/stdin	start_codon	32590707	32590709	.	+	0	gene_id "bc4c9d84-79e6-4518-bbdf-322a658d606a_chr1:32590000"; transcript_id "bc4c9d84-79e6-4518-bbdf-322a658d606a_chr1:32590000"; exon_number "1"; exon_id "bc4c9d84-79e6-4518-bbdf-322a658d606a_chr1:32590000.1";
chr1	/dev/stdin	stop_codon	32591598	32591600	.	+	0	gene_id "bc4c9d84-79e6-4518-bbdf-322a658d606a_chr1:32590000"; transcript_id "bc4c9d84-79e6-4518-bbdf-322a658d606a_chr1:32590000"; exon_number "1"; exon_id "bc4c9d84-79e6-4518-bbdf-322a658d606a_chr1:32590000.1";
chr1	/dev/stdin	transcript	32598752	32599139	.	+	.	gene_id "532b8ca3-7e7c-4745-8a40-3d031ac61ed5_chr1:32598000"; transcript_id "532b8ca3-7e7c-4745-8a40-3d031ac61ed5_chr1:32598000";
chr1	/dev/stdin	exon	32598752	32599139	.	+	.	gene_id "532b8ca3-7e7c-4745-8a40-3d031ac61ed5_chr1:32598000"; transcript_id "532b8ca3-7e7c-4745-8a40-3d031ac61ed5_chr1:32598000"; exon_number "1"; exon_id "532b8ca3-7e7c-4745-8a40-3d031ac61ed5_chr1:32598000.1";
chr1	/dev/stdin	CDS	32598752	32599139	.	+	0	gene_id "532b8ca3-7e7c-4745-8a40-3d031ac61ed5_chr1:32598000"; transcript_id "532b8ca3-7e7c-4745-8a40-3d031ac61ed5_chr1:32598000"; exon_number "1"; exon_id "532b8ca3-7e7c-4745-8a40-3d031ac61ed5_chr1:32598000.1";
chr1	/dev/stdin	start_codon	32598752	32598754	.	+	0	gene_id "532b8ca3-7e7c-4745-8a40-3d031ac61ed5_chr1:32598000"; transcript_id "532b8ca3-7e7c-4745-8a40-3d031ac61ed5_chr1:32598000"; exon_number "1"; exon_id "532b8ca3-7e7c-4745-8a40-3d031ac61ed5_chr1:32598000.1";
chr1	/dev/stdin	transcript	32638097	32638774	.	+	.	gene_id "1b3d6076-1ee9-42fb-b5dc-851bc88d2fe2_chr1:32638000"; transcript_id "1b3d6076-1ee9-42fb-b5dc-851bc88d2fe2_chr1:32638000";
chr1	/dev/stdin	exon	32638097	32638774	.	+	.	gene_id "1b3d6076-1ee9-42fb-b5dc-851bc88d2fe2_chr1:32638000"; transcript_id "1b3d6076-1ee9-42fb-b5dc-851bc88d2fe2_chr1:32638000"; exon_number "1"; exon_id "1b3d6076-1ee9-42fb-b5dc-851bc88d2fe2_chr1:32638000.1";
chr1	/dev/stdin	CDS	32638097	32638771	.	+	0	gene_id "1b3d6076-1ee9-42fb-b5dc-851bc88d2fe2_chr1:32638000"; transcript_id "1b3d6076-1ee9-42fb-b5dc-851bc88d2fe2_chr1:32638000"; exon_number "1"; exon_id "1b3d6076-1ee9-42fb-b5dc-851bc88d2fe2_chr1:32638000.1";
chr1	/dev/stdin	start_codon	32638097	32638099	.	+	0	gene_id "1b3d6076-1ee9-42fb-b5dc-851bc88d2fe2_chr1:32638000"; transcript_id "1b3d6076-1ee9-42fb-b5dc-851bc88d2fe2_chr1:32638000"; exon_number "1"; exon_id "1b3d6076-1ee9-42fb-b5dc-851bc88d2fe2_chr1:32638000.1";
chr1	/dev/stdin	stop_codon	32638772	32638774	.	+	0	gene_id "1b3d6076-1ee9-42fb-b5dc-851bc88d2fe2_chr1:32638000"; transcript_id "1b3d6076-1ee9-42fb-b5dc-851bc88d2fe2_chr1:32638000"; exon_number "1"; exon_id "1b3d6076-1ee9-42fb-b5dc-851bc88d2fe2_chr1:32638000.1";
chr1	/dev/stdin	transcript	32638717	32641405	.	+	.	gene_id "1b3d6076-1ee9-42fb-b5dc-851bc88d2fe2-2_chr1:32638000"; transcript_id "1b3d6076-1ee9-42fb-b5dc-851bc88d2fe2-2_chr1:32638000";
chr1	/dev/stdin	exon	32638717	32641405	.	+	.	gene_id "1b3d6076-1ee9-42fb-b5dc-851bc88d2fe2-2_chr1:32638000"; transcript_id "1b3d6076-1ee9-42fb-b5dc-851bc88d2fe2-2_chr1:32638000"; exon_number "1"; exon_id "1b3d6076-1ee9-42fb-b5dc-851bc88d2fe2-2_chr1:32638000.1";
chr1	/dev/stdin	CDS	32638717	32641405	.	+	0	gene_id "1b3d6076-1ee9-42fb-b5dc-851bc88d2fe2-2_chr1:32638000"; transcript_id "1b3d6076-1ee9-42fb-b5dc-851bc88d2fe2-2_chr1:32638000"; exon_number "1"; exon_id "1b3d6076-1ee9-42fb-b5dc-851bc88d2fe2-2_chr1:32638000.1";
chr1	/dev/stdin	start_codon	32638717	32638719	.	+	0	gene_id "1b3d6076-1ee9-42fb-b5dc-851bc88d2fe2-2_chr1:32638000"; transcript_id "1b3d6076-1ee9-42fb-b5dc-851bc88d2fe2-2_chr1:32638000"; exon_number "1"; exon_id "1b3d6076-1ee9-42fb-b5dc-851bc88d2fe2-2_chr1:32638000.1";
chr1	/dev/stdin	transcript	32651171	32652514	.	-	.	gene_id "3698dfb9-ac28-40c6-91aa-e83b81d95641_chr1:32651000"; transcript_id "3698dfb9-ac28-40c6-91aa-e83b81d95641_chr1:32651000";
chr1	/dev/stdin	exon	32651171	32652514	.	-	.	gene_id "3698dfb9-ac28-40c6-91aa-e83b81d95641_chr1:32651000"; transcript_id "3698dfb9-ac28-40c6-91aa-e83b81d95641_chr1:32651000"; exon_number "1"; exon_id "3698dfb9-ac28-40c6-91aa-e83b81d95641_chr1:32651000.1";
chr1	/dev/stdin	CDS	32651174	32652514	.	-	0	gene_id "3698dfb9-ac28-40c6-91aa-e83b81d95641_chr1:32651000"; transcript_id "3698dfb9-ac28-40c6-91aa-e83b81d95641_chr1:32651000"; exon_number "1"; exon_id "3698dfb9-ac28-40c6-91aa-e83b81d95641_chr1:32651000.1";
chr1	/dev/stdin	start_codon	32652512	32652514	.	-	0	gene_id "3698dfb9-ac28-40c6-91aa-e83b81d95641_chr1:32651000"; transcript_id "3698dfb9-ac28-40c6-91aa-e83b81d95641_chr1:32651000"; exon_number "1"; exon_id "3698dfb9-ac28-40c6-91aa-e83b81d95641_chr1:32651000.1";
chr1	/dev/stdin	stop_codon	32651171	32651173	.	-	0	gene_id "3698dfb9-ac28-40c6-91aa-e83b81d95641_chr1:32651000"; transcript_id "3698dfb9-ac28-40c6-91aa-e83b81d95641_chr1:32651000"; exon_number "1"; exon_id "3698dfb9-ac28-40c6-91aa-e83b81d95641_chr1:32651000.1";
chr1	/dev/stdin	transcript	32661579	32663886	.	-	.	gene_id "1ecfc68b-49bf-4181-b1fe-d719a87b82fe_chr1:32661000"; transcript_id "1ecfc68b-49bf-4181-b1fe-d719a87b82fe_chr1:32661000";
chr1	/dev/stdin	exon	32661579	32663886	.	-	.	gene_id "1ecfc68b-49bf-4181-b1fe-d719a87b82fe_chr1:32661000"; transcript_id "1ecfc68b-49bf-4181-b1fe-d719a87b82fe_chr1:32661000"; exon_number "1"; exon_id "1ecfc68b-49bf-4181-b1fe-d719a87b82fe_chr1:32661000.1";
chr1	/dev/stdin	CDS	32661579	32663886	.	-	0	gene_id "1ecfc68b-49bf-4181-b1fe-d719a87b82fe_chr1:32661000"; transcript_id "1ecfc68b-49bf-4181-b1fe-d719a87b82fe_chr1:32661000"; exon_number "1"; exon_id "1ecfc68b-49bf-4181-b1fe-d719a87b82fe_chr1:32661000.1";
chr1	/dev/stdin	start_codon	32663884	32663886	.	-	0	gene_id "1ecfc68b-49bf-4181-b1fe-d719a87b82fe_chr1:32661000"; transcript_id "1ecfc68b-49bf-4181-b1fe-d719a87b82fe_chr1:32661000"; exon_number "1"; exon_id "1ecfc68b-49bf-4181-b1fe-d719a87b82fe_chr1:32661000.1";
chr1	/dev/stdin	transcript	32661579	32663671	.	-	.	gene_id "1ecfc68b-49bf-4181-b1fe-d719a87b82fe-1_chr1:32661000"; transcript_id "1ecfc68b-49bf-4181-b1fe-d719a87b82fe-1_chr1:32661000";
chr1	/dev/stdin	exon	32661579	32663671	.	-	.	gene_id "1ecfc68b-49bf-4181-b1fe-d719a87b82fe-1_chr1:32661000"; transcript_id "1ecfc68b-49bf-4181-b1fe-d719a87b82fe-1_chr1:32661000"; exon_number "1"; exon_id "1ecfc68b-49bf-4181-b1fe-d719a87b82fe-1_chr1:32661000.1";
chr1	/dev/stdin	CDS	32661579	32663671	.	-	0	gene_id "1ecfc68b-49bf-4181-b1fe-d719a87b82fe-1_chr1:32661000"; transcript_id "1ecfc68b-49bf-4181-b1fe-d719a87b82fe-1_chr1:32661000"; exon_number "1"; exon_id "1ecfc68b-49bf-4181-b1fe-d719a87b82fe-1_chr1:32661000.1";
chr1	/dev/stdin	start_codon	32663669	32663671	.	-	0	gene_id "1ecfc68b-49bf-4181-b1fe-d719a87b82fe-1_chr1:32661000"; transcript_id "1ecfc68b-49bf-4181-b1fe-d719a87b82fe-1_chr1:32661000"; exon_number "1"; exon_id "1ecfc68b-49bf-4181-b1fe-d719a87b82fe-1_chr1:32661000.1";
chr1	/dev/stdin	transcript	32695161	32695667	.	-	.	gene_id "a974f232-7948-45a3-afa7-9e973241cb59_chr1:32695000"; transcript_id "a974f232-7948-45a3-afa7-9e973241cb59_chr1:32695000";
chr1	/dev/stdin	exon	32695161	32695667	.	-	.	gene_id "a974f232-7948-45a3-afa7-9e973241cb59_chr1:32695000"; transcript_id "a974f232-7948-45a3-afa7-9e973241cb59_chr1:32695000"; exon_number "1"; exon_id "a974f232-7948-45a3-afa7-9e973241cb59_chr1:32695000.1";
chr1	/dev/stdin	CDS	32695164	32695667	.	-	0	gene_id "a974f232-7948-45a3-afa7-9e973241cb59_chr1:32695000"; transcript_id "a974f232-7948-45a3-afa7-9e973241cb59_chr1:32695000"; exon_number "1"; exon_id "a974f232-7948-45a3-afa7-9e973241cb59_chr1:32695000.1";
chr1	/dev/stdin	start_codon	32695665	32695667	.	-	0	gene_id "a974f232-7948-45a3-afa7-9e973241cb59_chr1:32695000"; transcript_id "a974f232-7948-45a3-afa7-9e973241cb59_chr1:32695000"; exon_number "1"; exon_id "a974f232-7948-45a3-afa7-9e973241cb59_chr1:32695000.1";
chr1	/dev/stdin	stop_codon	32695161	32695163	.	-	0	gene_id "a974f232-7948-45a3-afa7-9e973241cb59_chr1:32695000"; transcript_id "a974f232-7948-45a3-afa7-9e973241cb59_chr1:32695000"; exon_number "1"; exon_id "a974f232-7948-45a3-afa7-9e973241cb59_chr1:32695000.1";
chr1	/dev/stdin	transcript	32764589	32765017	.	-	.	gene_id "2490a2d1-8d72-4968-86e9-cd4771c9c398_chr1:32764000"; transcript_id "2490a2d1-8d72-4968-86e9-cd4771c9c398_chr1:32764000";
chr1	/dev/stdin	exon	32764589	32765017	.	-	.	gene_id "2490a2d1-8d72-4968-86e9-cd4771c9c398_chr1:32764000"; transcript_id "2490a2d1-8d72-4968-86e9-cd4771c9c398_chr1:32764000"; exon_number "1"; exon_id "2490a2d1-8d72-4968-86e9-cd4771c9c398_chr1:32764000.1";
chr1	/dev/stdin	CDS	32764592	32765017	.	-	0	gene_id "2490a2d1-8d72-4968-86e9-cd4771c9c398_chr1:32764000"; transcript_id "2490a2d1-8d72-4968-86e9-cd4771c9c398_chr1:32764000"; exon_number "1"; exon_id "2490a2d1-8d72-4968-86e9-cd4771c9c398_chr1:32764000.1";
chr1	/dev/stdin	start_codon	32765015	32765017	.	-	0	gene_id "2490a2d1-8d72-4968-86e9-cd4771c9c398_chr1:32764000"; transcript_id "2490a2d1-8d72-4968-86e9-cd4771c9c398_chr1:32764000"; exon_number "1"; exon_id "2490a2d1-8d72-4968-86e9-cd4771c9c398_chr1:32764000.1";
chr1	/dev/stdin	stop_codon	32764589	32764591	.	-	0	gene_id "2490a2d1-8d72-4968-86e9-cd4771c9c398_chr1:32764000"; transcript_id "2490a2d1-8d72-4968-86e9-cd4771c9c398_chr1:32764000"; exon_number "1"; exon_id "2490a2d1-8d72-4968-86e9-cd4771c9c398_chr1:32764000.1";
chr1	/dev/stdin	transcript	33070659	33071540	.	+	.	gene_id "094719ee-54c0-4e7b-a852-ff5e3b8858dd_chr1:33070000"; transcript_id "094719ee-54c0-4e7b-a852-ff5e3b8858dd_chr1:33070000";
chr1	/dev/stdin	exon	33070659	33071540	.	+	.	gene_id "094719ee-54c0-4e7b-a852-ff5e3b8858dd_chr1:33070000"; transcript_id "094719ee-54c0-4e7b-a852-ff5e3b8858dd_chr1:33070000"; exon_number "1"; exon_id "094719ee-54c0-4e7b-a852-ff5e3b8858dd_chr1:33070000.1";
chr1	/dev/stdin	CDS	33070659	33071537	.	+	0	gene_id "094719ee-54c0-4e7b-a852-ff5e3b8858dd_chr1:33070000"; transcript_id "094719ee-54c0-4e7b-a852-ff5e3b8858dd_chr1:33070000"; exon_number "1"; exon_id "094719ee-54c0-4e7b-a852-ff5e3b8858dd_chr1:33070000.1";
chr1	/dev/stdin	start_codon	33070659	33070661	.	+	0	gene_id "094719ee-54c0-4e7b-a852-ff5e3b8858dd_chr1:33070000"; transcript_id "094719ee-54c0-4e7b-a852-ff5e3b8858dd_chr1:33070000"; exon_number "1"; exon_id "094719ee-54c0-4e7b-a852-ff5e3b8858dd_chr1:33070000.1";
chr1	/dev/stdin	stop_codon	33071538	33071540	.	+	0	gene_id "094719ee-54c0-4e7b-a852-ff5e3b8858dd_chr1:33070000"; transcript_id "094719ee-54c0-4e7b-a852-ff5e3b8858dd_chr1:33070000"; exon_number "1"; exon_id "094719ee-54c0-4e7b-a852-ff5e3b8858dd_chr1:33070000.1";
chr1	/dev/stdin	transcript	33073595	33074391	.	-	.	gene_id "2aec3b43-6fab-44dc-876e-12f48ab65656_chr1:33073000"; transcript_id "2aec3b43-6fab-44dc-876e-12f48ab65656_chr1:33073000";
chr1	/dev/stdin	exon	33073595	33074391	.	-	.	gene_id "2aec3b43-6fab-44dc-876e-12f48ab65656_chr1:33073000"; transcript_id "2aec3b43-6fab-44dc-876e-12f48ab65656_chr1:33073000"; exon_number "1"; exon_id "2aec3b43-6fab-44dc-876e-12f48ab65656_chr1:33073000.1";
chr1	/dev/stdin	CDS	33073595	33074391	.	-	0	gene_id "2aec3b43-6fab-44dc-876e-12f48ab65656_chr1:33073000"; transcript_id "2aec3b43-6fab-44dc-876e-12f48ab65656_chr1:33073000"; exon_number "1"; exon_id "2aec3b43-6fab-44dc-876e-12f48ab65656_chr1:33073000.1";
chr1	/dev/stdin	start_codon	33074389	33074391	.	-	0	gene_id "2aec3b43-6fab-44dc-876e-12f48ab65656_chr1:33073000"; transcript_id "2aec3b43-6fab-44dc-876e-12f48ab65656_chr1:33073000"; exon_number "1"; exon_id "2aec3b43-6fab-44dc-876e-12f48ab65656_chr1:33073000.1";
chr1	/dev/stdin	transcript	33082397	33083792	.	+	.	gene_id "334921c1-8b85-4aaa-b3af-0153ef043e0c_chr1:33082000"; transcript_id "334921c1-8b85-4aaa-b3af-0153ef043e0c_chr1:33082000";
chr1	/dev/stdin	exon	33082397	33083792	.	+	.	gene_id "334921c1-8b85-4aaa-b3af-0153ef043e0c_chr1:33082000"; transcript_id "334921c1-8b85-4aaa-b3af-0153ef043e0c_chr1:33082000"; exon_number "1"; exon_id "334921c1-8b85-4aaa-b3af-0153ef043e0c_chr1:33082000.1";
chr1	/dev/stdin	CDS	33082397	33083792	.	+	0	gene_id "334921c1-8b85-4aaa-b3af-0153ef043e0c_chr1:33082000"; transcript_id "334921c1-8b85-4aaa-b3af-0153ef043e0c_chr1:33082000"; exon_number "1"; exon_id "334921c1-8b85-4aaa-b3af-0153ef043e0c_chr1:33082000.1";
chr1	/dev/stdin	start_codon	33082397	33082399	.	+	0	gene_id "334921c1-8b85-4aaa-b3af-0153ef043e0c_chr1:33082000"; transcript_id "334921c1-8b85-4aaa-b3af-0153ef043e0c_chr1:33082000"; exon_number "1"; exon_id "334921c1-8b85-4aaa-b3af-0153ef043e0c_chr1:33082000.1";
chr1	/dev/stdin	transcript	33142143	33143094	.	+	.	gene_id "6e3d9b4a-f4e6-4684-b920-0ad4ebbb71be-1_chr1:33142000"; transcript_id "6e3d9b4a-f4e6-4684-b920-0ad4ebbb71be-1_chr1:33142000";
chr1	/dev/stdin	exon	33142143	33143094	.	+	.	gene_id "6e3d9b4a-f4e6-4684-b920-0ad4ebbb71be-1_chr1:33142000"; transcript_id "6e3d9b4a-f4e6-4684-b920-0ad4ebbb71be-1_chr1:33142000"; exon_number "1"; exon_id "6e3d9b4a-f4e6-4684-b920-0ad4ebbb71be-1_chr1:33142000.1";
chr1	/dev/stdin	CDS	33142143	33143094	.	+	0	gene_id "6e3d9b4a-f4e6-4684-b920-0ad4ebbb71be-1_chr1:33142000"; transcript_id "6e3d9b4a-f4e6-4684-b920-0ad4ebbb71be-1_chr1:33142000"; exon_number "1"; exon_id "6e3d9b4a-f4e6-4684-b920-0ad4ebbb71be-1_chr1:33142000.1";
chr1	/dev/stdin	start_codon	33142143	33142145	.	+	0	gene_id "6e3d9b4a-f4e6-4684-b920-0ad4ebbb71be-1_chr1:33142000"; transcript_id "6e3d9b4a-f4e6-4684-b920-0ad4ebbb71be-1_chr1:33142000"; exon_number "1"; exon_id "6e3d9b4a-f4e6-4684-b920-0ad4ebbb71be-1_chr1:33142000.1";
chr1	/dev/stdin	transcript	33145959	33148053	.	-	.	gene_id "d0ef927c-123f-4314-bf2a-ae7ee14edeaa_chr1:33145000"; transcript_id "d0ef927c-123f-4314-bf2a-ae7ee14edeaa_chr1:33145000";
chr1	/dev/stdin	exon	33145959	33148053	.	-	.	gene_id "d0ef927c-123f-4314-bf2a-ae7ee14edeaa_chr1:33145000"; transcript_id "d0ef927c-123f-4314-bf2a-ae7ee14edeaa_chr1:33145000"; exon_number "1"; exon_id "d0ef927c-123f-4314-bf2a-ae7ee14edeaa_chr1:33145000.1";
chr1	/dev/stdin	CDS	33145959	33148053	.	-	0	gene_id "d0ef927c-123f-4314-bf2a-ae7ee14edeaa_chr1:33145000"; transcript_id "d0ef927c-123f-4314-bf2a-ae7ee14edeaa_chr1:33145000"; exon_number "1"; exon_id "d0ef927c-123f-4314-bf2a-ae7ee14edeaa_chr1:33145000.1";
chr1	/dev/stdin	start_codon	33148051	33148053	.	-	0	gene_id "d0ef927c-123f-4314-bf2a-ae7ee14edeaa_chr1:33145000"; transcript_id "d0ef927c-123f-4314-bf2a-ae7ee14edeaa_chr1:33145000"; exon_number "1"; exon_id "d0ef927c-123f-4314-bf2a-ae7ee14edeaa_chr1:33145000.1";
chr1	/dev/stdin	transcript	33150526	33151812	.	-	.	gene_id "70058ce3-9115-428d-9fa6-3b0bee66789e-1_chr1:33150000"; transcript_id "70058ce3-9115-428d-9fa6-3b0bee66789e-1_chr1:33150000";
chr1	/dev/stdin	exon	33150526	33151812	.	-	.	gene_id "70058ce3-9115-428d-9fa6-3b0bee66789e-1_chr1:33150000"; transcript_id "70058ce3-9115-428d-9fa6-3b0bee66789e-1_chr1:33150000"; exon_number "1"; exon_id "70058ce3-9115-428d-9fa6-3b0bee66789e-1_chr1:33150000.1";
chr1	/dev/stdin	CDS	33150529	33151812	.	-	0	gene_id "70058ce3-9115-428d-9fa6-3b0bee66789e-1_chr1:33150000"; transcript_id "70058ce3-9115-428d-9fa6-3b0bee66789e-1_chr1:33150000"; exon_number "1"; exon_id "70058ce3-9115-428d-9fa6-3b0bee66789e-1_chr1:33150000.1";
chr1	/dev/stdin	start_codon	33151810	33151812	.	-	0	gene_id "70058ce3-9115-428d-9fa6-3b0bee66789e-1_chr1:33150000"; transcript_id "70058ce3-9115-428d-9fa6-3b0bee66789e-1_chr1:33150000"; exon_number "1"; exon_id "70058ce3-9115-428d-9fa6-3b0bee66789e-1_chr1:33150000.1";
chr1	/dev/stdin	stop_codon	33150526	33150528	.	-	0	gene_id "70058ce3-9115-428d-9fa6-3b0bee66789e-1_chr1:33150000"; transcript_id "70058ce3-9115-428d-9fa6-3b0bee66789e-1_chr1:33150000"; exon_number "1"; exon_id "70058ce3-9115-428d-9fa6-3b0bee66789e-1_chr1:33150000.1";
chr1	/dev/stdin	transcript	33247582	33249024	.	+	.	gene_id "64451af4-103b-4e6a-813d-edff54c562a0_chr1:33247000"; transcript_id "64451af4-103b-4e6a-813d-edff54c562a0_chr1:33247000";
chr1	/dev/stdin	exon	33247582	33249024	.	+	.	gene_id "64451af4-103b-4e6a-813d-edff54c562a0_chr1:33247000"; transcript_id "64451af4-103b-4e6a-813d-edff54c562a0_chr1:33247000"; exon_number "1"; exon_id "64451af4-103b-4e6a-813d-edff54c562a0_chr1:33247000.1";
chr1	/dev/stdin	CDS	33247582	33249021	.	+	0	gene_id "64451af4-103b-4e6a-813d-edff54c562a0_chr1:33247000"; transcript_id "64451af4-103b-4e6a-813d-edff54c562a0_chr1:33247000"; exon_number "1"; exon_id "64451af4-103b-4e6a-813d-edff54c562a0_chr1:33247000.1";
chr1	/dev/stdin	start_codon	33247582	33247584	.	+	0	gene_id "64451af4-103b-4e6a-813d-edff54c562a0_chr1:33247000"; transcript_id "64451af4-103b-4e6a-813d-edff54c562a0_chr1:33247000"; exon_number "1"; exon_id "64451af4-103b-4e6a-813d-edff54c562a0_chr1:33247000.1";
chr1	/dev/stdin	stop_codon	33249022	33249024	.	+	0	gene_id "64451af4-103b-4e6a-813d-edff54c562a0_chr1:33247000"; transcript_id "64451af4-103b-4e6a-813d-edff54c562a0_chr1:33247000"; exon_number "1"; exon_id "64451af4-103b-4e6a-813d-edff54c562a0_chr1:33247000.1";
chr1	/dev/stdin	transcript	33254029	33255597	.	+	.	gene_id "5b55d754-0b4a-47c9-a60b-2e20f02ff981-1_chr1:33254000"; transcript_id "5b55d754-0b4a-47c9-a60b-2e20f02ff981-1_chr1:33254000";
chr1	/dev/stdin	exon	33254029	33255597	.	+	.	gene_id "5b55d754-0b4a-47c9-a60b-2e20f02ff981-1_chr1:33254000"; transcript_id "5b55d754-0b4a-47c9-a60b-2e20f02ff981-1_chr1:33254000"; exon_number "1"; exon_id "5b55d754-0b4a-47c9-a60b-2e20f02ff981-1_chr1:33254000.1";
chr1	/dev/stdin	CDS	33254029	33255594	.	+	0	gene_id "5b55d754-0b4a-47c9-a60b-2e20f02ff981-1_chr1:33254000"; transcript_id "5b55d754-0b4a-47c9-a60b-2e20f02ff981-1_chr1:33254000"; exon_number "1"; exon_id "5b55d754-0b4a-47c9-a60b-2e20f02ff981-1_chr1:33254000.1";
chr1	/dev/stdin	start_codon	33254029	33254031	.	+	0	gene_id "5b55d754-0b4a-47c9-a60b-2e20f02ff981-1_chr1:33254000"; transcript_id "5b55d754-0b4a-47c9-a60b-2e20f02ff981-1_chr1:33254000"; exon_number "1"; exon_id "5b55d754-0b4a-47c9-a60b-2e20f02ff981-1_chr1:33254000.1";
chr1	/dev/stdin	stop_codon	33255595	33255597	.	+	0	gene_id "5b55d754-0b4a-47c9-a60b-2e20f02ff981-1_chr1:33254000"; transcript_id "5b55d754-0b4a-47c9-a60b-2e20f02ff981-1_chr1:33254000"; exon_number "1"; exon_id "5b55d754-0b4a-47c9-a60b-2e20f02ff981-1_chr1:33254000.1";
chr1	/dev/stdin	transcript	33261425	33262576	.	-	.	gene_id "d582e5dd-6e73-4651-a31e-005b52219d6a-1_chr1:33261000"; transcript_id "d582e5dd-6e73-4651-a31e-005b52219d6a-1_chr1:33261000";
chr1	/dev/stdin	exon	33261425	33262576	.	-	.	gene_id "d582e5dd-6e73-4651-a31e-005b52219d6a-1_chr1:33261000"; transcript_id "d582e5dd-6e73-4651-a31e-005b52219d6a-1_chr1:33261000"; exon_number "1"; exon_id "d582e5dd-6e73-4651-a31e-005b52219d6a-1_chr1:33261000.1";
chr1	/dev/stdin	CDS	33261428	33262576	.	-	0	gene_id "d582e5dd-6e73-4651-a31e-005b52219d6a-1_chr1:33261000"; transcript_id "d582e5dd-6e73-4651-a31e-005b52219d6a-1_chr1:33261000"; exon_number "1"; exon_id "d582e5dd-6e73-4651-a31e-005b52219d6a-1_chr1:33261000.1";
chr1	/dev/stdin	start_codon	33262574	33262576	.	-	0	gene_id "d582e5dd-6e73-4651-a31e-005b52219d6a-1_chr1:33261000"; transcript_id "d582e5dd-6e73-4651-a31e-005b52219d6a-1_chr1:33261000"; exon_number "1"; exon_id "d582e5dd-6e73-4651-a31e-005b52219d6a-1_chr1:33261000.1";
chr1	/dev/stdin	stop_codon	33261425	33261427	.	-	0	gene_id "d582e5dd-6e73-4651-a31e-005b52219d6a-1_chr1:33261000"; transcript_id "d582e5dd-6e73-4651-a31e-005b52219d6a-1_chr1:33261000"; exon_number "1"; exon_id "d582e5dd-6e73-4651-a31e-005b52219d6a-1_chr1:33261000.1";
chr1	/dev/stdin	transcript	33273060	33274756	.	-	.	gene_id "24f9d517-e15a-48b3-a5de-81775d8fe206-2_chr1:33273000"; transcript_id "24f9d517-e15a-48b3-a5de-81775d8fe206-2_chr1:33273000";
chr1	/dev/stdin	exon	33273060	33274756	.	-	.	gene_id "24f9d517-e15a-48b3-a5de-81775d8fe206-2_chr1:33273000"; transcript_id "24f9d517-e15a-48b3-a5de-81775d8fe206-2_chr1:33273000"; exon_number "1"; exon_id "24f9d517-e15a-48b3-a5de-81775d8fe206-2_chr1:33273000.1";
chr1	/dev/stdin	CDS	33273060	33274756	.	-	0	gene_id "24f9d517-e15a-48b3-a5de-81775d8fe206-2_chr1:33273000"; transcript_id "24f9d517-e15a-48b3-a5de-81775d8fe206-2_chr1:33273000"; exon_number "1"; exon_id "24f9d517-e15a-48b3-a5de-81775d8fe206-2_chr1:33273000.1";
chr1	/dev/stdin	start_codon	33274754	33274756	.	-	0	gene_id "24f9d517-e15a-48b3-a5de-81775d8fe206-2_chr1:33273000"; transcript_id "24f9d517-e15a-48b3-a5de-81775d8fe206-2_chr1:33273000"; exon_number "1"; exon_id "24f9d517-e15a-48b3-a5de-81775d8fe206-2_chr1:33273000.1";
chr1	/dev/stdin	transcript	33277643	33278574	.	-	.	gene_id "b82e29d0-819e-4b00-89a4-83ce20b49d92_chr1:33277000"; transcript_id "b82e29d0-819e-4b00-89a4-83ce20b49d92_chr1:33277000";
chr1	/dev/stdin	exon	33277643	33278574	.	-	.	gene_id "b82e29d0-819e-4b00-89a4-83ce20b49d92_chr1:33277000"; transcript_id "b82e29d0-819e-4b00-89a4-83ce20b49d92_chr1:33277000"; exon_number "1"; exon_id "b82e29d0-819e-4b00-89a4-83ce20b49d92_chr1:33277000.1";
chr1	/dev/stdin	CDS	33277643	33278574	.	-	0	gene_id "b82e29d0-819e-4b00-89a4-83ce20b49d92_chr1:33277000"; transcript_id "b82e29d0-819e-4b00-89a4-83ce20b49d92_chr1:33277000"; exon_number "1"; exon_id "b82e29d0-819e-4b00-89a4-83ce20b49d92_chr1:33277000.1";
chr1	/dev/stdin	start_codon	33278572	33278574	.	-	0	gene_id "b82e29d0-819e-4b00-89a4-83ce20b49d92_chr1:33277000"; transcript_id "b82e29d0-819e-4b00-89a4-83ce20b49d92_chr1:33277000"; exon_number "1"; exon_id "b82e29d0-819e-4b00-89a4-83ce20b49d92_chr1:33277000.1";
chr1	/dev/stdin	transcript	33285746	33286446	.	-	.	gene_id "3205247e-59a3-4e82-8459-a8788adbb88c_chr1:33285000"; transcript_id "3205247e-59a3-4e82-8459-a8788adbb88c_chr1:33285000";
chr1	/dev/stdin	exon	33285746	33286446	.	-	.	gene_id "3205247e-59a3-4e82-8459-a8788adbb88c_chr1:33285000"; transcript_id "3205247e-59a3-4e82-8459-a8788adbb88c_chr1:33285000"; exon_number "1"; exon_id "3205247e-59a3-4e82-8459-a8788adbb88c_chr1:33285000.1";
chr1	/dev/stdin	CDS	33285746	33286446	.	-	0	gene_id "3205247e-59a3-4e82-8459-a8788adbb88c_chr1:33285000"; transcript_id "3205247e-59a3-4e82-8459-a8788adbb88c_chr1:33285000"; exon_number "1"; exon_id "3205247e-59a3-4e82-8459-a8788adbb88c_chr1:33285000.1";
chr1	/dev/stdin	start_codon	33286444	33286446	.	-	0	gene_id "3205247e-59a3-4e82-8459-a8788adbb88c_chr1:33285000"; transcript_id "3205247e-59a3-4e82-8459-a8788adbb88c_chr1:33285000"; exon_number "1"; exon_id "3205247e-59a3-4e82-8459-a8788adbb88c_chr1:33285000.1";
chr1	/dev/stdin	transcript	33302438	33302779	.	+	.	gene_id "69c85b2b-ba6e-4367-b3e8-ba569f7907b8_chr1:33302000"; transcript_id "69c85b2b-ba6e-4367-b3e8-ba569f7907b8_chr1:33302000";
chr1	/dev/stdin	exon	33302438	33302779	.	+	.	gene_id "69c85b2b-ba6e-4367-b3e8-ba569f7907b8_chr1:33302000"; transcript_id "69c85b2b-ba6e-4367-b3e8-ba569f7907b8_chr1:33302000"; exon_number "1"; exon_id "69c85b2b-ba6e-4367-b3e8-ba569f7907b8_chr1:33302000.1";
chr1	/dev/stdin	CDS	33302438	33302776	.	+	0	gene_id "69c85b2b-ba6e-4367-b3e8-ba569f7907b8_chr1:33302000"; transcript_id "69c85b2b-ba6e-4367-b3e8-ba569f7907b8_chr1:33302000"; exon_number "1"; exon_id "69c85b2b-ba6e-4367-b3e8-ba569f7907b8_chr1:33302000.1";
chr1	/dev/stdin	start_codon	33302438	33302440	.	+	0	gene_id "69c85b2b-ba6e-4367-b3e8-ba569f7907b8_chr1:33302000"; transcript_id "69c85b2b-ba6e-4367-b3e8-ba569f7907b8_chr1:33302000"; exon_number "1"; exon_id "69c85b2b-ba6e-4367-b3e8-ba569f7907b8_chr1:33302000.1";
chr1	/dev/stdin	stop_codon	33302777	33302779	.	+	0	gene_id "69c85b2b-ba6e-4367-b3e8-ba569f7907b8_chr1:33302000"; transcript_id "69c85b2b-ba6e-4367-b3e8-ba569f7907b8_chr1:33302000"; exon_number "1"; exon_id "69c85b2b-ba6e-4367-b3e8-ba569f7907b8_chr1:33302000.1";
chr1	/dev/stdin	transcript	33323016	33324476	.	+	.	gene_id "b86bf1b1-13ae-4816-9e5e-2a0a5d8c918d-1_chr1:33323000"; transcript_id "b86bf1b1-13ae-4816-9e5e-2a0a5d8c918d-1_chr1:33323000";
chr1	/dev/stdin	exon	33323016	33324476	.	+	.	gene_id "b86bf1b1-13ae-4816-9e5e-2a0a5d8c918d-1_chr1:33323000"; transcript_id "b86bf1b1-13ae-4816-9e5e-2a0a5d8c918d-1_chr1:33323000"; exon_number "1"; exon_id "b86bf1b1-13ae-4816-9e5e-2a0a5d8c918d-1_chr1:33323000.1";
chr1	/dev/stdin	CDS	33323016	33324473	.	+	0	gene_id "b86bf1b1-13ae-4816-9e5e-2a0a5d8c918d-1_chr1:33323000"; transcript_id "b86bf1b1-13ae-4816-9e5e-2a0a5d8c918d-1_chr1:33323000"; exon_number "1"; exon_id "b86bf1b1-13ae-4816-9e5e-2a0a5d8c918d-1_chr1:33323000.1";
chr1	/dev/stdin	start_codon	33323016	33323018	.	+	0	gene_id "b86bf1b1-13ae-4816-9e5e-2a0a5d8c918d-1_chr1:33323000"; transcript_id "b86bf1b1-13ae-4816-9e5e-2a0a5d8c918d-1_chr1:33323000"; exon_number "1"; exon_id "b86bf1b1-13ae-4816-9e5e-2a0a5d8c918d-1_chr1:33323000.1";
chr1	/dev/stdin	stop_codon	33324474	33324476	.	+	0	gene_id "b86bf1b1-13ae-4816-9e5e-2a0a5d8c918d-1_chr1:33323000"; transcript_id "b86bf1b1-13ae-4816-9e5e-2a0a5d8c918d-1_chr1:33323000"; exon_number "1"; exon_id "b86bf1b1-13ae-4816-9e5e-2a0a5d8c918d-1_chr1:33323000.1";
chr1	/dev/stdin	transcript	33400736	33402415	.	+	.	gene_id "bf8a0b56-f6a5-464b-8c32-d4eb7f4887cf_chr1:33400000"; transcript_id "bf8a0b56-f6a5-464b-8c32-d4eb7f4887cf_chr1:33400000";
chr1	/dev/stdin	exon	33400736	33402415	.	+	.	gene_id "bf8a0b56-f6a5-464b-8c32-d4eb7f4887cf_chr1:33400000"; transcript_id "bf8a0b56-f6a5-464b-8c32-d4eb7f4887cf_chr1:33400000"; exon_number "1"; exon_id "bf8a0b56-f6a5-464b-8c32-d4eb7f4887cf_chr1:33400000.1";
chr1	/dev/stdin	CDS	33400736	33402412	.	+	0	gene_id "bf8a0b56-f6a5-464b-8c32-d4eb7f4887cf_chr1:33400000"; transcript_id "bf8a0b56-f6a5-464b-8c32-d4eb7f4887cf_chr1:33400000"; exon_number "1"; exon_id "bf8a0b56-f6a5-464b-8c32-d4eb7f4887cf_chr1:33400000.1";
chr1	/dev/stdin	start_codon	33400736	33400738	.	+	0	gene_id "bf8a0b56-f6a5-464b-8c32-d4eb7f4887cf_chr1:33400000"; transcript_id "bf8a0b56-f6a5-464b-8c32-d4eb7f4887cf_chr1:33400000"; exon_number "1"; exon_id "bf8a0b56-f6a5-464b-8c32-d4eb7f4887cf_chr1:33400000.1";
chr1	/dev/stdin	stop_codon	33402413	33402415	.	+	0	gene_id "bf8a0b56-f6a5-464b-8c32-d4eb7f4887cf_chr1:33400000"; transcript_id "bf8a0b56-f6a5-464b-8c32-d4eb7f4887cf_chr1:33400000"; exon_number "1"; exon_id "bf8a0b56-f6a5-464b-8c32-d4eb7f4887cf_chr1:33400000.1";
chr1	/dev/stdin	transcript	33416452	33417686	.	+	.	gene_id "b62222a0-6427-46f0-83a6-01cff4d50b87-1_chr1:33416000"; transcript_id "b62222a0-6427-46f0-83a6-01cff4d50b87-1_chr1:33416000";
chr1	/dev/stdin	exon	33416452	33417686	.	+	.	gene_id "b62222a0-6427-46f0-83a6-01cff4d50b87-1_chr1:33416000"; transcript_id "b62222a0-6427-46f0-83a6-01cff4d50b87-1_chr1:33416000"; exon_number "1"; exon_id "b62222a0-6427-46f0-83a6-01cff4d50b87-1_chr1:33416000.1";
chr1	/dev/stdin	CDS	33416452	33417686	.	+	0	gene_id "b62222a0-6427-46f0-83a6-01cff4d50b87-1_chr1:33416000"; transcript_id "b62222a0-6427-46f0-83a6-01cff4d50b87-1_chr1:33416000"; exon_number "1"; exon_id "b62222a0-6427-46f0-83a6-01cff4d50b87-1_chr1:33416000.1";
chr1	/dev/stdin	start_codon	33416452	33416454	.	+	0	gene_id "b62222a0-6427-46f0-83a6-01cff4d50b87-1_chr1:33416000"; transcript_id "b62222a0-6427-46f0-83a6-01cff4d50b87-1_chr1:33416000"; exon_number "1"; exon_id "b62222a0-6427-46f0-83a6-01cff4d50b87-1_chr1:33416000.1";
chr1	/dev/stdin	transcript	33483351	33484379	.	+	.	gene_id "86116894-ba03-47c4-bb9f-81407fff4265_chr1:33483000"; transcript_id "86116894-ba03-47c4-bb9f-81407fff4265_chr1:33483000";
chr1	/dev/stdin	exon	33483351	33484379	.	+	.	gene_id "86116894-ba03-47c4-bb9f-81407fff4265_chr1:33483000"; transcript_id "86116894-ba03-47c4-bb9f-81407fff4265_chr1:33483000"; exon_number "1"; exon_id "86116894-ba03-47c4-bb9f-81407fff4265_chr1:33483000.1";
chr1	/dev/stdin	CDS	33483351	33484376	.	+	0	gene_id "86116894-ba03-47c4-bb9f-81407fff4265_chr1:33483000"; transcript_id "86116894-ba03-47c4-bb9f-81407fff4265_chr1:33483000"; exon_number "1"; exon_id "86116894-ba03-47c4-bb9f-81407fff4265_chr1:33483000.1";
chr1	/dev/stdin	start_codon	33483351	33483353	.	+	0	gene_id "86116894-ba03-47c4-bb9f-81407fff4265_chr1:33483000"; transcript_id "86116894-ba03-47c4-bb9f-81407fff4265_chr1:33483000"; exon_number "1"; exon_id "86116894-ba03-47c4-bb9f-81407fff4265_chr1:33483000.1";
chr1	/dev/stdin	stop_codon	33484377	33484379	.	+	0	gene_id "86116894-ba03-47c4-bb9f-81407fff4265_chr1:33483000"; transcript_id "86116894-ba03-47c4-bb9f-81407fff4265_chr1:33483000"; exon_number "1"; exon_id "86116894-ba03-47c4-bb9f-81407fff4265_chr1:33483000.1";
chr1	/dev/stdin	transcript	33593097	33593822	.	-	.	gene_id "897473bf-3335-45b2-ad3c-959cf8095606_chr1:33593000"; transcript_id "897473bf-3335-45b2-ad3c-959cf8095606_chr1:33593000";
chr1	/dev/stdin	exon	33593097	33593822	.	-	.	gene_id "897473bf-3335-45b2-ad3c-959cf8095606_chr1:33593000"; transcript_id "897473bf-3335-45b2-ad3c-959cf8095606_chr1:33593000"; exon_number "1"; exon_id "897473bf-3335-45b2-ad3c-959cf8095606_chr1:33593000.1";
chr1	/dev/stdin	CDS	33593100	33593822	.	-	0	gene_id "897473bf-3335-45b2-ad3c-959cf8095606_chr1:33593000"; transcript_id "897473bf-3335-45b2-ad3c-959cf8095606_chr1:33593000"; exon_number "1"; exon_id "897473bf-3335-45b2-ad3c-959cf8095606_chr1:33593000.1";
chr1	/dev/stdin	start_codon	33593820	33593822	.	-	0	gene_id "897473bf-3335-45b2-ad3c-959cf8095606_chr1:33593000"; transcript_id "897473bf-3335-45b2-ad3c-959cf8095606_chr1:33593000"; exon_number "1"; exon_id "897473bf-3335-45b2-ad3c-959cf8095606_chr1:33593000.1";
chr1	/dev/stdin	stop_codon	33593097	33593099	.	-	0	gene_id "897473bf-3335-45b2-ad3c-959cf8095606_chr1:33593000"; transcript_id "897473bf-3335-45b2-ad3c-959cf8095606_chr1:33593000"; exon_number "1"; exon_id "897473bf-3335-45b2-ad3c-959cf8095606_chr1:33593000.1";
chr1	/dev/stdin	transcript	33764936	33766320	.	-	.	gene_id "33a10beb-4b3e-468b-bba5-6d478af8dd80_chr1:33764000"; transcript_id "33a10beb-4b3e-468b-bba5-6d478af8dd80_chr1:33764000";
chr1	/dev/stdin	exon	33764936	33766320	.	-	.	gene_id "33a10beb-4b3e-468b-bba5-6d478af8dd80_chr1:33764000"; transcript_id "33a10beb-4b3e-468b-bba5-6d478af8dd80_chr1:33764000"; exon_number "1"; exon_id "33a10beb-4b3e-468b-bba5-6d478af8dd80_chr1:33764000.1";
chr1	/dev/stdin	CDS	33764936	33766320	.	-	0	gene_id "33a10beb-4b3e-468b-bba5-6d478af8dd80_chr1:33764000"; transcript_id "33a10beb-4b3e-468b-bba5-6d478af8dd80_chr1:33764000"; exon_number "1"; exon_id "33a10beb-4b3e-468b-bba5-6d478af8dd80_chr1:33764000.1";
chr1	/dev/stdin	start_codon	33766318	33766320	.	-	0	gene_id "33a10beb-4b3e-468b-bba5-6d478af8dd80_chr1:33764000"; transcript_id "33a10beb-4b3e-468b-bba5-6d478af8dd80_chr1:33764000"; exon_number "1"; exon_id "33a10beb-4b3e-468b-bba5-6d478af8dd80_chr1:33764000.1";
chr1	/dev/stdin	transcript	33807346	33809092	.	+	.	gene_id "b580df9f-dcc9-4d04-8ce9-005d164c23b0_chr1:33807000"; transcript_id "b580df9f-dcc9-4d04-8ce9-005d164c23b0_chr1:33807000";
chr1	/dev/stdin	exon	33807346	33809092	.	+	.	gene_id "b580df9f-dcc9-4d04-8ce9-005d164c23b0_chr1:33807000"; transcript_id "b580df9f-dcc9-4d04-8ce9-005d164c23b0_chr1:33807000"; exon_number "1"; exon_id "b580df9f-dcc9-4d04-8ce9-005d164c23b0_chr1:33807000.1";
chr1	/dev/stdin	CDS	33807346	33809092	.	+	0	gene_id "b580df9f-dcc9-4d04-8ce9-005d164c23b0_chr1:33807000"; transcript_id "b580df9f-dcc9-4d04-8ce9-005d164c23b0_chr1:33807000"; exon_number "1"; exon_id "b580df9f-dcc9-4d04-8ce9-005d164c23b0_chr1:33807000.1";
chr1	/dev/stdin	start_codon	33807346	33807348	.	+	0	gene_id "b580df9f-dcc9-4d04-8ce9-005d164c23b0_chr1:33807000"; transcript_id "b580df9f-dcc9-4d04-8ce9-005d164c23b0_chr1:33807000"; exon_number "1"; exon_id "b580df9f-dcc9-4d04-8ce9-005d164c23b0_chr1:33807000.1";
chr1	/dev/stdin	transcript	33807192	33809086	.	+	.	gene_id "b580df9f-dcc9-4d04-8ce9-005d164c23b0-2_chr1:33807000"; transcript_id "b580df9f-dcc9-4d04-8ce9-005d164c23b0-2_chr1:33807000";
chr1	/dev/stdin	exon	33807192	33809086	.	+	.	gene_id "b580df9f-dcc9-4d04-8ce9-005d164c23b0-2_chr1:33807000"; transcript_id "b580df9f-dcc9-4d04-8ce9-005d164c23b0-2_chr1:33807000"; exon_number "1"; exon_id "b580df9f-dcc9-4d04-8ce9-005d164c23b0-2_chr1:33807000.1";
chr1	/dev/stdin	CDS	33807192	33809086	.	+	0	gene_id "b580df9f-dcc9-4d04-8ce9-005d164c23b0-2_chr1:33807000"; transcript_id "b580df9f-dcc9-4d04-8ce9-005d164c23b0-2_chr1:33807000"; exon_number "1"; exon_id "b580df9f-dcc9-4d04-8ce9-005d164c23b0-2_chr1:33807000.1";
chr1	/dev/stdin	start_codon	33807192	33807194	.	+	0	gene_id "b580df9f-dcc9-4d04-8ce9-005d164c23b0-2_chr1:33807000"; transcript_id "b580df9f-dcc9-4d04-8ce9-005d164c23b0-2_chr1:33807000"; exon_number "1"; exon_id "b580df9f-dcc9-4d04-8ce9-005d164c23b0-2_chr1:33807000.1";
chr1	/dev/stdin	transcript	33966272	33967243	.	-	.	gene_id "3ef9b9cd-73b7-49cf-a9ab-14cec1cf5795_chr1:33966000"; transcript_id "3ef9b9cd-73b7-49cf-a9ab-14cec1cf5795_chr1:33966000";
chr1	/dev/stdin	exon	33966272	33967243	.	-	.	gene_id "3ef9b9cd-73b7-49cf-a9ab-14cec1cf5795_chr1:33966000"; transcript_id "3ef9b9cd-73b7-49cf-a9ab-14cec1cf5795_chr1:33966000"; exon_number "1"; exon_id "3ef9b9cd-73b7-49cf-a9ab-14cec1cf5795_chr1:33966000.1";
chr1	/dev/stdin	CDS	33966275	33967243	.	-	0	gene_id "3ef9b9cd-73b7-49cf-a9ab-14cec1cf5795_chr1:33966000"; transcript_id "3ef9b9cd-73b7-49cf-a9ab-14cec1cf5795_chr1:33966000"; exon_number "1"; exon_id "3ef9b9cd-73b7-49cf-a9ab-14cec1cf5795_chr1:33966000.1";
chr1	/dev/stdin	start_codon	33967241	33967243	.	-	0	gene_id "3ef9b9cd-73b7-49cf-a9ab-14cec1cf5795_chr1:33966000"; transcript_id "3ef9b9cd-73b7-49cf-a9ab-14cec1cf5795_chr1:33966000"; exon_number "1"; exon_id "3ef9b9cd-73b7-49cf-a9ab-14cec1cf5795_chr1:33966000.1";
chr1	/dev/stdin	stop_codon	33966272	33966274	.	-	0	gene_id "3ef9b9cd-73b7-49cf-a9ab-14cec1cf5795_chr1:33966000"; transcript_id "3ef9b9cd-73b7-49cf-a9ab-14cec1cf5795_chr1:33966000"; exon_number "1"; exon_id "3ef9b9cd-73b7-49cf-a9ab-14cec1cf5795_chr1:33966000.1";
chr1	/dev/stdin	transcript	33978563	33979944	.	+	.	gene_id "e86c63de-9d1b-483f-9c6f-4d005f6ba780_chr1:33978000"; transcript_id "e86c63de-9d1b-483f-9c6f-4d005f6ba780_chr1:33978000";
chr1	/dev/stdin	exon	33978563	33979944	.	+	.	gene_id "e86c63de-9d1b-483f-9c6f-4d005f6ba780_chr1:33978000"; transcript_id "e86c63de-9d1b-483f-9c6f-4d005f6ba780_chr1:33978000"; exon_number "1"; exon_id "e86c63de-9d1b-483f-9c6f-4d005f6ba780_chr1:33978000.1";
chr1	/dev/stdin	CDS	33978563	33979944	.	+	0	gene_id "e86c63de-9d1b-483f-9c6f-4d005f6ba780_chr1:33978000"; transcript_id "e86c63de-9d1b-483f-9c6f-4d005f6ba780_chr1:33978000"; exon_number "1"; exon_id "e86c63de-9d1b-483f-9c6f-4d005f6ba780_chr1:33978000.1";
chr1	/dev/stdin	start_codon	33978563	33978565	.	+	0	gene_id "e86c63de-9d1b-483f-9c6f-4d005f6ba780_chr1:33978000"; transcript_id "e86c63de-9d1b-483f-9c6f-4d005f6ba780_chr1:33978000"; exon_number "1"; exon_id "e86c63de-9d1b-483f-9c6f-4d005f6ba780_chr1:33978000.1";
chr1	/dev/stdin	transcript	35313943	35315611	.	+	.	gene_id "1e132878-b3eb-4f54-b6ca-f3b961b9d4f8_chr1:35313000"; transcript_id "1e132878-b3eb-4f54-b6ca-f3b961b9d4f8_chr1:35313000";
chr1	/dev/stdin	exon	35313943	35315611	.	+	.	gene_id "1e132878-b3eb-4f54-b6ca-f3b961b9d4f8_chr1:35313000"; transcript_id "1e132878-b3eb-4f54-b6ca-f3b961b9d4f8_chr1:35313000"; exon_number "1"; exon_id "1e132878-b3eb-4f54-b6ca-f3b961b9d4f8_chr1:35313000.1";
chr1	/dev/stdin	CDS	35313943	35315611	.	+	0	gene_id "1e132878-b3eb-4f54-b6ca-f3b961b9d4f8_chr1:35313000"; transcript_id "1e132878-b3eb-4f54-b6ca-f3b961b9d4f8_chr1:35313000"; exon_number "1"; exon_id "1e132878-b3eb-4f54-b6ca-f3b961b9d4f8_chr1:35313000.1";
chr1	/dev/stdin	start_codon	35313943	35313945	.	+	0	gene_id "1e132878-b3eb-4f54-b6ca-f3b961b9d4f8_chr1:35313000"; transcript_id "1e132878-b3eb-4f54-b6ca-f3b961b9d4f8_chr1:35313000"; exon_number "1"; exon_id "1e132878-b3eb-4f54-b6ca-f3b961b9d4f8_chr1:35313000.1";
chr1	/dev/stdin	transcript	35313152	35315608	.	+	.	gene_id "1e132878-b3eb-4f54-b6ca-f3b961b9d4f8-1_chr1:35313000"; transcript_id "1e132878-b3eb-4f54-b6ca-f3b961b9d4f8-1_chr1:35313000";
chr1	/dev/stdin	exon	35313152	35315608	.	+	.	gene_id "1e132878-b3eb-4f54-b6ca-f3b961b9d4f8-1_chr1:35313000"; transcript_id "1e132878-b3eb-4f54-b6ca-f3b961b9d4f8-1_chr1:35313000"; exon_number "1"; exon_id "1e132878-b3eb-4f54-b6ca-f3b961b9d4f8-1_chr1:35313000.1";
chr1	/dev/stdin	CDS	35313152	35315605	.	+	0	gene_id "1e132878-b3eb-4f54-b6ca-f3b961b9d4f8-1_chr1:35313000"; transcript_id "1e132878-b3eb-4f54-b6ca-f3b961b9d4f8-1_chr1:35313000"; exon_number "1"; exon_id "1e132878-b3eb-4f54-b6ca-f3b961b9d4f8-1_chr1:35313000.1";
chr1	/dev/stdin	start_codon	35313152	35313154	.	+	0	gene_id "1e132878-b3eb-4f54-b6ca-f3b961b9d4f8-1_chr1:35313000"; transcript_id "1e132878-b3eb-4f54-b6ca-f3b961b9d4f8-1_chr1:35313000"; exon_number "1"; exon_id "1e132878-b3eb-4f54-b6ca-f3b961b9d4f8-1_chr1:35313000.1";
chr1	/dev/stdin	stop_codon	35315606	35315608	.	+	0	gene_id "1e132878-b3eb-4f54-b6ca-f3b961b9d4f8-1_chr1:35313000"; transcript_id "1e132878-b3eb-4f54-b6ca-f3b961b9d4f8-1_chr1:35313000"; exon_number "1"; exon_id "1e132878-b3eb-4f54-b6ca-f3b961b9d4f8-1_chr1:35313000.1";
chr1	/dev/stdin	transcript	35315967	35318080	.	+	.	gene_id "6d5ec173-623a-4476-a5a9-2b5a528917c4_chr1:35315000"; transcript_id "6d5ec173-623a-4476-a5a9-2b5a528917c4_chr1:35315000";
chr1	/dev/stdin	exon	35315967	35318080	.	+	.	gene_id "6d5ec173-623a-4476-a5a9-2b5a528917c4_chr1:35315000"; transcript_id "6d5ec173-623a-4476-a5a9-2b5a528917c4_chr1:35315000"; exon_number "1"; exon_id "6d5ec173-623a-4476-a5a9-2b5a528917c4_chr1:35315000.1";
chr1	/dev/stdin	CDS	35315967	35318080	.	+	0	gene_id "6d5ec173-623a-4476-a5a9-2b5a528917c4_chr1:35315000"; transcript_id "6d5ec173-623a-4476-a5a9-2b5a528917c4_chr1:35315000"; exon_number "1"; exon_id "6d5ec173-623a-4476-a5a9-2b5a528917c4_chr1:35315000.1";
chr1	/dev/stdin	start_codon	35315967	35315969	.	+	0	gene_id "6d5ec173-623a-4476-a5a9-2b5a528917c4_chr1:35315000"; transcript_id "6d5ec173-623a-4476-a5a9-2b5a528917c4_chr1:35315000"; exon_number "1"; exon_id "6d5ec173-623a-4476-a5a9-2b5a528917c4_chr1:35315000.1";
chr1	/dev/stdin	transcript	35320648	35321589	.	-	.	gene_id "6d35412b-7943-4bf8-a884-ad889d683ee6_chr1:35320000"; transcript_id "6d35412b-7943-4bf8-a884-ad889d683ee6_chr1:35320000";
chr1	/dev/stdin	exon	35320648	35321589	.	-	.	gene_id "6d35412b-7943-4bf8-a884-ad889d683ee6_chr1:35320000"; transcript_id "6d35412b-7943-4bf8-a884-ad889d683ee6_chr1:35320000"; exon_number "1"; exon_id "6d35412b-7943-4bf8-a884-ad889d683ee6_chr1:35320000.1";
chr1	/dev/stdin	CDS	35320651	35321589	.	-	0	gene_id "6d35412b-7943-4bf8-a884-ad889d683ee6_chr1:35320000"; transcript_id "6d35412b-7943-4bf8-a884-ad889d683ee6_chr1:35320000"; exon_number "1"; exon_id "6d35412b-7943-4bf8-a884-ad889d683ee6_chr1:35320000.1";
chr1	/dev/stdin	start_codon	35321587	35321589	.	-	0	gene_id "6d35412b-7943-4bf8-a884-ad889d683ee6_chr1:35320000"; transcript_id "6d35412b-7943-4bf8-a884-ad889d683ee6_chr1:35320000"; exon_number "1"; exon_id "6d35412b-7943-4bf8-a884-ad889d683ee6_chr1:35320000.1";
chr1	/dev/stdin	stop_codon	35320648	35320650	.	-	0	gene_id "6d35412b-7943-4bf8-a884-ad889d683ee6_chr1:35320000"; transcript_id "6d35412b-7943-4bf8-a884-ad889d683ee6_chr1:35320000"; exon_number "1"; exon_id "6d35412b-7943-4bf8-a884-ad889d683ee6_chr1:35320000.1";
chr1	/dev/stdin	transcript	35430852	35431678	.	+	.	gene_id "5d2d5e80-4816-4e84-ae3b-afb82531b828_chr1:35430000"; transcript_id "5d2d5e80-4816-4e84-ae3b-afb82531b828_chr1:35430000";
chr1	/dev/stdin	exon	35430852	35431678	.	+	.	gene_id "5d2d5e80-4816-4e84-ae3b-afb82531b828_chr1:35430000"; transcript_id "5d2d5e80-4816-4e84-ae3b-afb82531b828_chr1:35430000"; exon_number "1"; exon_id "5d2d5e80-4816-4e84-ae3b-afb82531b828_chr1:35430000.1";
chr1	/dev/stdin	CDS	35430852	35431678	.	+	0	gene_id "5d2d5e80-4816-4e84-ae3b-afb82531b828_chr1:35430000"; transcript_id "5d2d5e80-4816-4e84-ae3b-afb82531b828_chr1:35430000"; exon_number "1"; exon_id "5d2d5e80-4816-4e84-ae3b-afb82531b828_chr1:35430000.1";
chr1	/dev/stdin	start_codon	35430852	35430854	.	+	0	gene_id "5d2d5e80-4816-4e84-ae3b-afb82531b828_chr1:35430000"; transcript_id "5d2d5e80-4816-4e84-ae3b-afb82531b828_chr1:35430000"; exon_number "1"; exon_id "5d2d5e80-4816-4e84-ae3b-afb82531b828_chr1:35430000.1";
chr1	/dev/stdin	transcript	35447141	35448106	.	+	.	gene_id "868240f8-87e5-49fc-85ff-df43c5ac1c16-1_chr1:35447000"; transcript_id "868240f8-87e5-49fc-85ff-df43c5ac1c16-1_chr1:35447000";
chr1	/dev/stdin	exon	35447141	35448106	.	+	.	gene_id "868240f8-87e5-49fc-85ff-df43c5ac1c16-1_chr1:35447000"; transcript_id "868240f8-87e5-49fc-85ff-df43c5ac1c16-1_chr1:35447000"; exon_number "1"; exon_id "868240f8-87e5-49fc-85ff-df43c5ac1c16-1_chr1:35447000.1";
chr1	/dev/stdin	CDS	35447141	35448103	.	+	0	gene_id "868240f8-87e5-49fc-85ff-df43c5ac1c16-1_chr1:35447000"; transcript_id "868240f8-87e5-49fc-85ff-df43c5ac1c16-1_chr1:35447000"; exon_number "1"; exon_id "868240f8-87e5-49fc-85ff-df43c5ac1c16-1_chr1:35447000.1";
chr1	/dev/stdin	start_codon	35447141	35447143	.	+	0	gene_id "868240f8-87e5-49fc-85ff-df43c5ac1c16-1_chr1:35447000"; transcript_id "868240f8-87e5-49fc-85ff-df43c5ac1c16-1_chr1:35447000"; exon_number "1"; exon_id "868240f8-87e5-49fc-85ff-df43c5ac1c16-1_chr1:35447000.1";
chr1	/dev/stdin	stop_codon	35448104	35448106	.	+	0	gene_id "868240f8-87e5-49fc-85ff-df43c5ac1c16-1_chr1:35447000"; transcript_id "868240f8-87e5-49fc-85ff-df43c5ac1c16-1_chr1:35447000"; exon_number "1"; exon_id "868240f8-87e5-49fc-85ff-df43c5ac1c16-1_chr1:35447000.1";
chr1	/dev/stdin	transcript	35466872	35468804	.	+	.	gene_id "6a6d6186-13c3-4dd4-8a56-e35ce1846da6_chr1:35466000"; transcript_id "6a6d6186-13c3-4dd4-8a56-e35ce1846da6_chr1:35466000";
chr1	/dev/stdin	exon	35466872	35468804	.	+	.	gene_id "6a6d6186-13c3-4dd4-8a56-e35ce1846da6_chr1:35466000"; transcript_id "6a6d6186-13c3-4dd4-8a56-e35ce1846da6_chr1:35466000"; exon_number "1"; exon_id "6a6d6186-13c3-4dd4-8a56-e35ce1846da6_chr1:35466000.1";
chr1	/dev/stdin	CDS	35466872	35468804	.	+	0	gene_id "6a6d6186-13c3-4dd4-8a56-e35ce1846da6_chr1:35466000"; transcript_id "6a6d6186-13c3-4dd4-8a56-e35ce1846da6_chr1:35466000"; exon_number "1"; exon_id "6a6d6186-13c3-4dd4-8a56-e35ce1846da6_chr1:35466000.1";
chr1	/dev/stdin	start_codon	35466872	35466874	.	+	0	gene_id "6a6d6186-13c3-4dd4-8a56-e35ce1846da6_chr1:35466000"; transcript_id "6a6d6186-13c3-4dd4-8a56-e35ce1846da6_chr1:35466000"; exon_number "1"; exon_id "6a6d6186-13c3-4dd4-8a56-e35ce1846da6_chr1:35466000.1";
chr1	/dev/stdin	transcript	35566723	35568333	.	+	.	gene_id "52565a0d-63fd-40ea-92c5-8e0c3743d602_chr1:35566000"; transcript_id "52565a0d-63fd-40ea-92c5-8e0c3743d602_chr1:35566000";
chr1	/dev/stdin	exon	35566723	35568333	.	+	.	gene_id "52565a0d-63fd-40ea-92c5-8e0c3743d602_chr1:35566000"; transcript_id "52565a0d-63fd-40ea-92c5-8e0c3743d602_chr1:35566000"; exon_number "1"; exon_id "52565a0d-63fd-40ea-92c5-8e0c3743d602_chr1:35566000.1";
chr1	/dev/stdin	CDS	35566723	35568330	.	+	0	gene_id "52565a0d-63fd-40ea-92c5-8e0c3743d602_chr1:35566000"; transcript_id "52565a0d-63fd-40ea-92c5-8e0c3743d602_chr1:35566000"; exon_number "1"; exon_id "52565a0d-63fd-40ea-92c5-8e0c3743d602_chr1:35566000.1";
chr1	/dev/stdin	start_codon	35566723	35566725	.	+	0	gene_id "52565a0d-63fd-40ea-92c5-8e0c3743d602_chr1:35566000"; transcript_id "52565a0d-63fd-40ea-92c5-8e0c3743d602_chr1:35566000"; exon_number "1"; exon_id "52565a0d-63fd-40ea-92c5-8e0c3743d602_chr1:35566000.1";
chr1	/dev/stdin	stop_codon	35568331	35568333	.	+	0	gene_id "52565a0d-63fd-40ea-92c5-8e0c3743d602_chr1:35566000"; transcript_id "52565a0d-63fd-40ea-92c5-8e0c3743d602_chr1:35566000"; exon_number "1"; exon_id "52565a0d-63fd-40ea-92c5-8e0c3743d602_chr1:35566000.1";
chr1	/dev/stdin	transcript	35582737	35582970	.	-	.	gene_id "fad032ec-a5dd-4aa1-bf4c-7a730470247d_chr1:35582000"; transcript_id "fad032ec-a5dd-4aa1-bf4c-7a730470247d_chr1:35582000";
chr1	/dev/stdin	exon	35582737	35582970	.	-	.	gene_id "fad032ec-a5dd-4aa1-bf4c-7a730470247d_chr1:35582000"; transcript_id "fad032ec-a5dd-4aa1-bf4c-7a730470247d_chr1:35582000"; exon_number "1"; exon_id "fad032ec-a5dd-4aa1-bf4c-7a730470247d_chr1:35582000.1";
chr1	/dev/stdin	CDS	35582740	35582970	.	-	0	gene_id "fad032ec-a5dd-4aa1-bf4c-7a730470247d_chr1:35582000"; transcript_id "fad032ec-a5dd-4aa1-bf4c-7a730470247d_chr1:35582000"; exon_number "1"; exon_id "fad032ec-a5dd-4aa1-bf4c-7a730470247d_chr1:35582000.1";
chr1	/dev/stdin	start_codon	35582968	35582970	.	-	0	gene_id "fad032ec-a5dd-4aa1-bf4c-7a730470247d_chr1:35582000"; transcript_id "fad032ec-a5dd-4aa1-bf4c-7a730470247d_chr1:35582000"; exon_number "1"; exon_id "fad032ec-a5dd-4aa1-bf4c-7a730470247d_chr1:35582000.1";
chr1	/dev/stdin	stop_codon	35582737	35582739	.	-	0	gene_id "fad032ec-a5dd-4aa1-bf4c-7a730470247d_chr1:35582000"; transcript_id "fad032ec-a5dd-4aa1-bf4c-7a730470247d_chr1:35582000"; exon_number "1"; exon_id "fad032ec-a5dd-4aa1-bf4c-7a730470247d_chr1:35582000.1";
chr1	/dev/stdin	transcript	35584176	35584421	.	+	.	gene_id "0dcf602b-f010-4cf7-b6a9-7ed792a9d8f1_chr1:35584000"; transcript_id "0dcf602b-f010-4cf7-b6a9-7ed792a9d8f1_chr1:35584000";
chr1	/dev/stdin	exon	35584176	35584421	.	+	.	gene_id "0dcf602b-f010-4cf7-b6a9-7ed792a9d8f1_chr1:35584000"; transcript_id "0dcf602b-f010-4cf7-b6a9-7ed792a9d8f1_chr1:35584000"; exon_number "1"; exon_id "0dcf602b-f010-4cf7-b6a9-7ed792a9d8f1_chr1:35584000.1";
chr1	/dev/stdin	CDS	35584176	35584418	.	+	0	gene_id "0dcf602b-f010-4cf7-b6a9-7ed792a9d8f1_chr1:35584000"; transcript_id "0dcf602b-f010-4cf7-b6a9-7ed792a9d8f1_chr1:35584000"; exon_number "1"; exon_id "0dcf602b-f010-4cf7-b6a9-7ed792a9d8f1_chr1:35584000.1";
chr1	/dev/stdin	start_codon	35584176	35584178	.	+	0	gene_id "0dcf602b-f010-4cf7-b6a9-7ed792a9d8f1_chr1:35584000"; transcript_id "0dcf602b-f010-4cf7-b6a9-7ed792a9d8f1_chr1:35584000"; exon_number "1"; exon_id "0dcf602b-f010-4cf7-b6a9-7ed792a9d8f1_chr1:35584000.1";
chr1	/dev/stdin	stop_codon	35584419	35584421	.	+	0	gene_id "0dcf602b-f010-4cf7-b6a9-7ed792a9d8f1_chr1:35584000"; transcript_id "0dcf602b-f010-4cf7-b6a9-7ed792a9d8f1_chr1:35584000"; exon_number "1"; exon_id "0dcf602b-f010-4cf7-b6a9-7ed792a9d8f1_chr1:35584000.1";
chr1	/dev/stdin	transcript	35816818	35817227	.	+	.	gene_id "e7771891-8fe5-4724-9280-5102e9b6c051_chr1:35816000"; transcript_id "e7771891-8fe5-4724-9280-5102e9b6c051_chr1:35816000";
chr1	/dev/stdin	exon	35816818	35817227	.	+	.	gene_id "e7771891-8fe5-4724-9280-5102e9b6c051_chr1:35816000"; transcript_id "e7771891-8fe5-4724-9280-5102e9b6c051_chr1:35816000"; exon_number "1"; exon_id "e7771891-8fe5-4724-9280-5102e9b6c051_chr1:35816000.1";
chr1	/dev/stdin	CDS	35816818	35817227	.	+	0	gene_id "e7771891-8fe5-4724-9280-5102e9b6c051_chr1:35816000"; transcript_id "e7771891-8fe5-4724-9280-5102e9b6c051_chr1:35816000"; exon_number "1"; exon_id "e7771891-8fe5-4724-9280-5102e9b6c051_chr1:35816000.1";
chr1	/dev/stdin	start_codon	35816818	35816820	.	+	0	gene_id "e7771891-8fe5-4724-9280-5102e9b6c051_chr1:35816000"; transcript_id "e7771891-8fe5-4724-9280-5102e9b6c051_chr1:35816000"; exon_number "1"; exon_id "e7771891-8fe5-4724-9280-5102e9b6c051_chr1:35816000.1";
chr1	/dev/stdin	transcript	35830850	35832056	.	-	.	gene_id "6aafe3b8-d287-4cf3-b3d1-9461ba585fe0_chr1:35830000"; transcript_id "6aafe3b8-d287-4cf3-b3d1-9461ba585fe0_chr1:35830000";
chr1	/dev/stdin	exon	35830850	35832056	.	-	.	gene_id "6aafe3b8-d287-4cf3-b3d1-9461ba585fe0_chr1:35830000"; transcript_id "6aafe3b8-d287-4cf3-b3d1-9461ba585fe0_chr1:35830000"; exon_number "1"; exon_id "6aafe3b8-d287-4cf3-b3d1-9461ba585fe0_chr1:35830000.1";
chr1	/dev/stdin	CDS	35830850	35832056	.	-	0	gene_id "6aafe3b8-d287-4cf3-b3d1-9461ba585fe0_chr1:35830000"; transcript_id "6aafe3b8-d287-4cf3-b3d1-9461ba585fe0_chr1:35830000"; exon_number "1"; exon_id "6aafe3b8-d287-4cf3-b3d1-9461ba585fe0_chr1:35830000.1";
chr1	/dev/stdin	start_codon	35832054	35832056	.	-	0	gene_id "6aafe3b8-d287-4cf3-b3d1-9461ba585fe0_chr1:35830000"; transcript_id "6aafe3b8-d287-4cf3-b3d1-9461ba585fe0_chr1:35830000"; exon_number "1"; exon_id "6aafe3b8-d287-4cf3-b3d1-9461ba585fe0_chr1:35830000.1";
chr1	/dev/stdin	transcript	35836329	35837856	.	-	.	gene_id "7ad2c594-b0b1-4896-804d-65d0d9e68b57_chr1:35836000"; transcript_id "7ad2c594-b0b1-4896-804d-65d0d9e68b57_chr1:35836000";
chr1	/dev/stdin	exon	35836329	35837856	.	-	.	gene_id "7ad2c594-b0b1-4896-804d-65d0d9e68b57_chr1:35836000"; transcript_id "7ad2c594-b0b1-4896-804d-65d0d9e68b57_chr1:35836000"; exon_number "1"; exon_id "7ad2c594-b0b1-4896-804d-65d0d9e68b57_chr1:35836000.1";
chr1	/dev/stdin	CDS	35836329	35837856	.	-	0	gene_id "7ad2c594-b0b1-4896-804d-65d0d9e68b57_chr1:35836000"; transcript_id "7ad2c594-b0b1-4896-804d-65d0d9e68b57_chr1:35836000"; exon_number "1"; exon_id "7ad2c594-b0b1-4896-804d-65d0d9e68b57_chr1:35836000.1";
chr1	/dev/stdin	start_codon	35837854	35837856	.	-	0	gene_id "7ad2c594-b0b1-4896-804d-65d0d9e68b57_chr1:35836000"; transcript_id "7ad2c594-b0b1-4896-804d-65d0d9e68b57_chr1:35836000"; exon_number "1"; exon_id "7ad2c594-b0b1-4896-804d-65d0d9e68b57_chr1:35836000.1";
chr1	/dev/stdin	transcript	35871360	35873053	.	+	.	gene_id "4556f440-8b95-444f-843b-fd82c855c9ce_chr1:35871000"; transcript_id "4556f440-8b95-444f-843b-fd82c855c9ce_chr1:35871000";
chr1	/dev/stdin	exon	35871360	35873053	.	+	.	gene_id "4556f440-8b95-444f-843b-fd82c855c9ce_chr1:35871000"; transcript_id "4556f440-8b95-444f-843b-fd82c855c9ce_chr1:35871000"; exon_number "1"; exon_id "4556f440-8b95-444f-843b-fd82c855c9ce_chr1:35871000.1";
chr1	/dev/stdin	CDS	35871360	35873053	.	+	0	gene_id "4556f440-8b95-444f-843b-fd82c855c9ce_chr1:35871000"; transcript_id "4556f440-8b95-444f-843b-fd82c855c9ce_chr1:35871000"; exon_number "1"; exon_id "4556f440-8b95-444f-843b-fd82c855c9ce_chr1:35871000.1";
chr1	/dev/stdin	start_codon	35871360	35871362	.	+	0	gene_id "4556f440-8b95-444f-843b-fd82c855c9ce_chr1:35871000"; transcript_id "4556f440-8b95-444f-843b-fd82c855c9ce_chr1:35871000"; exon_number "1"; exon_id "4556f440-8b95-444f-843b-fd82c855c9ce_chr1:35871000.1";
chr1	/dev/stdin	transcript	35885803	35887198	.	-	.	gene_id "7ec3651d-17d5-4ae1-9870-73a5f49f4da7_chr1:35885000"; transcript_id "7ec3651d-17d5-4ae1-9870-73a5f49f4da7_chr1:35885000";
chr1	/dev/stdin	exon	35885803	35887198	.	-	.	gene_id "7ec3651d-17d5-4ae1-9870-73a5f49f4da7_chr1:35885000"; transcript_id "7ec3651d-17d5-4ae1-9870-73a5f49f4da7_chr1:35885000"; exon_number "1"; exon_id "7ec3651d-17d5-4ae1-9870-73a5f49f4da7_chr1:35885000.1";
chr1	/dev/stdin	CDS	35885803	35887198	.	-	0	gene_id "7ec3651d-17d5-4ae1-9870-73a5f49f4da7_chr1:35885000"; transcript_id "7ec3651d-17d5-4ae1-9870-73a5f49f4da7_chr1:35885000"; exon_number "1"; exon_id "7ec3651d-17d5-4ae1-9870-73a5f49f4da7_chr1:35885000.1";
chr1	/dev/stdin	start_codon	35887196	35887198	.	-	0	gene_id "7ec3651d-17d5-4ae1-9870-73a5f49f4da7_chr1:35885000"; transcript_id "7ec3651d-17d5-4ae1-9870-73a5f49f4da7_chr1:35885000"; exon_number "1"; exon_id "7ec3651d-17d5-4ae1-9870-73a5f49f4da7_chr1:35885000.1";
chr1	/dev/stdin	transcript	35950910	35951986	.	-	.	gene_id "b0ef0d63-8656-4d9c-b4a9-bb0ba87112bd_chr1:35950000"; transcript_id "b0ef0d63-8656-4d9c-b4a9-bb0ba87112bd_chr1:35950000";
chr1	/dev/stdin	exon	35950910	35951986	.	-	.	gene_id "b0ef0d63-8656-4d9c-b4a9-bb0ba87112bd_chr1:35950000"; transcript_id "b0ef0d63-8656-4d9c-b4a9-bb0ba87112bd_chr1:35950000"; exon_number "1"; exon_id "b0ef0d63-8656-4d9c-b4a9-bb0ba87112bd_chr1:35950000.1";
chr1	/dev/stdin	CDS	35950913	35951986	.	-	0	gene_id "b0ef0d63-8656-4d9c-b4a9-bb0ba87112bd_chr1:35950000"; transcript_id "b0ef0d63-8656-4d9c-b4a9-bb0ba87112bd_chr1:35950000"; exon_number "1"; exon_id "b0ef0d63-8656-4d9c-b4a9-bb0ba87112bd_chr1:35950000.1";
chr1	/dev/stdin	start_codon	35951984	35951986	.	-	0	gene_id "b0ef0d63-8656-4d9c-b4a9-bb0ba87112bd_chr1:35950000"; transcript_id "b0ef0d63-8656-4d9c-b4a9-bb0ba87112bd_chr1:35950000"; exon_number "1"; exon_id "b0ef0d63-8656-4d9c-b4a9-bb0ba87112bd_chr1:35950000.1";
chr1	/dev/stdin	stop_codon	35950910	35950912	.	-	0	gene_id "b0ef0d63-8656-4d9c-b4a9-bb0ba87112bd_chr1:35950000"; transcript_id "b0ef0d63-8656-4d9c-b4a9-bb0ba87112bd_chr1:35950000"; exon_number "1"; exon_id "b0ef0d63-8656-4d9c-b4a9-bb0ba87112bd_chr1:35950000.1";
chr1	/dev/stdin	transcript	36003000	36004217	.	+	.	gene_id "b366cd5b-529f-44e2-8396-fb48bfffd4bc_chr1:36002000"; transcript_id "b366cd5b-529f-44e2-8396-fb48bfffd4bc_chr1:36002000";
chr1	/dev/stdin	exon	36003000	36004217	.	+	.	gene_id "b366cd5b-529f-44e2-8396-fb48bfffd4bc_chr1:36002000"; transcript_id "b366cd5b-529f-44e2-8396-fb48bfffd4bc_chr1:36002000"; exon_number "1"; exon_id "b366cd5b-529f-44e2-8396-fb48bfffd4bc_chr1:36002000.1";
chr1	/dev/stdin	CDS	36003000	36004214	.	+	0	gene_id "b366cd5b-529f-44e2-8396-fb48bfffd4bc_chr1:36002000"; transcript_id "b366cd5b-529f-44e2-8396-fb48bfffd4bc_chr1:36002000"; exon_number "1"; exon_id "b366cd5b-529f-44e2-8396-fb48bfffd4bc_chr1:36002000.1";
chr1	/dev/stdin	start_codon	36003000	36003002	.	+	0	gene_id "b366cd5b-529f-44e2-8396-fb48bfffd4bc_chr1:36002000"; transcript_id "b366cd5b-529f-44e2-8396-fb48bfffd4bc_chr1:36002000"; exon_number "1"; exon_id "b366cd5b-529f-44e2-8396-fb48bfffd4bc_chr1:36002000.1";
chr1	/dev/stdin	stop_codon	36004215	36004217	.	+	0	gene_id "b366cd5b-529f-44e2-8396-fb48bfffd4bc_chr1:36002000"; transcript_id "b366cd5b-529f-44e2-8396-fb48bfffd4bc_chr1:36002000"; exon_number "1"; exon_id "b366cd5b-529f-44e2-8396-fb48bfffd4bc_chr1:36002000.1";
chr1	/dev/stdin	transcript	36067185	36067946	.	+	.	gene_id "8182b24c-7b83-451d-9f7b-9bb5c5b846b6-1_chr1:36067000"; transcript_id "8182b24c-7b83-451d-9f7b-9bb5c5b846b6-1_chr1:36067000";
chr1	/dev/stdin	exon	36067185	36067946	.	+	.	gene_id "8182b24c-7b83-451d-9f7b-9bb5c5b846b6-1_chr1:36067000"; transcript_id "8182b24c-7b83-451d-9f7b-9bb5c5b846b6-1_chr1:36067000"; exon_number "1"; exon_id "8182b24c-7b83-451d-9f7b-9bb5c5b846b6-1_chr1:36067000.1";
chr1	/dev/stdin	CDS	36067185	36067943	.	+	0	gene_id "8182b24c-7b83-451d-9f7b-9bb5c5b846b6-1_chr1:36067000"; transcript_id "8182b24c-7b83-451d-9f7b-9bb5c5b846b6-1_chr1:36067000"; exon_number "1"; exon_id "8182b24c-7b83-451d-9f7b-9bb5c5b846b6-1_chr1:36067000.1";
chr1	/dev/stdin	start_codon	36067185	36067187	.	+	0	gene_id "8182b24c-7b83-451d-9f7b-9bb5c5b846b6-1_chr1:36067000"; transcript_id "8182b24c-7b83-451d-9f7b-9bb5c5b846b6-1_chr1:36067000"; exon_number "1"; exon_id "8182b24c-7b83-451d-9f7b-9bb5c5b846b6-1_chr1:36067000.1";
chr1	/dev/stdin	stop_codon	36067944	36067946	.	+	0	gene_id "8182b24c-7b83-451d-9f7b-9bb5c5b846b6-1_chr1:36067000"; transcript_id "8182b24c-7b83-451d-9f7b-9bb5c5b846b6-1_chr1:36067000"; exon_number "1"; exon_id "8182b24c-7b83-451d-9f7b-9bb5c5b846b6-1_chr1:36067000.1";
chr1	/dev/stdin	transcript	36100379	36101447	.	+	.	gene_id "d6d3feee-55a6-4ae6-8897-457cce9a39b3_chr1:36100000"; transcript_id "d6d3feee-55a6-4ae6-8897-457cce9a39b3_chr1:36100000";
chr1	/dev/stdin	exon	36100379	36101447	.	+	.	gene_id "d6d3feee-55a6-4ae6-8897-457cce9a39b3_chr1:36100000"; transcript_id "d6d3feee-55a6-4ae6-8897-457cce9a39b3_chr1:36100000"; exon_number "1"; exon_id "d6d3feee-55a6-4ae6-8897-457cce9a39b3_chr1:36100000.1";
chr1	/dev/stdin	CDS	36100379	36101447	.	+	0	gene_id "d6d3feee-55a6-4ae6-8897-457cce9a39b3_chr1:36100000"; transcript_id "d6d3feee-55a6-4ae6-8897-457cce9a39b3_chr1:36100000"; exon_number "1"; exon_id "d6d3feee-55a6-4ae6-8897-457cce9a39b3_chr1:36100000.1";
chr1	/dev/stdin	start_codon	36100379	36100381	.	+	0	gene_id "d6d3feee-55a6-4ae6-8897-457cce9a39b3_chr1:36100000"; transcript_id "d6d3feee-55a6-4ae6-8897-457cce9a39b3_chr1:36100000"; exon_number "1"; exon_id "d6d3feee-55a6-4ae6-8897-457cce9a39b3_chr1:36100000.1";
chr1	/dev/stdin	transcript	36106944	36107120	.	-	.	gene_id "db8433a8-71aa-4451-9e44-891b559e64af_chr1:36106000"; transcript_id "db8433a8-71aa-4451-9e44-891b559e64af_chr1:36106000";
chr1	/dev/stdin	exon	36106944	36107120	.	-	.	gene_id "db8433a8-71aa-4451-9e44-891b559e64af_chr1:36106000"; transcript_id "db8433a8-71aa-4451-9e44-891b559e64af_chr1:36106000"; exon_number "1"; exon_id "db8433a8-71aa-4451-9e44-891b559e64af_chr1:36106000.1";
chr1	/dev/stdin	CDS	36106947	36107120	.	-	0	gene_id "db8433a8-71aa-4451-9e44-891b559e64af_chr1:36106000"; transcript_id "db8433a8-71aa-4451-9e44-891b559e64af_chr1:36106000"; exon_number "1"; exon_id "db8433a8-71aa-4451-9e44-891b559e64af_chr1:36106000.1";
chr1	/dev/stdin	start_codon	36107118	36107120	.	-	0	gene_id "db8433a8-71aa-4451-9e44-891b559e64af_chr1:36106000"; transcript_id "db8433a8-71aa-4451-9e44-891b559e64af_chr1:36106000"; exon_number "1"; exon_id "db8433a8-71aa-4451-9e44-891b559e64af_chr1:36106000.1";
chr1	/dev/stdin	stop_codon	36106944	36106946	.	-	0	gene_id "db8433a8-71aa-4451-9e44-891b559e64af_chr1:36106000"; transcript_id "db8433a8-71aa-4451-9e44-891b559e64af_chr1:36106000"; exon_number "1"; exon_id "db8433a8-71aa-4451-9e44-891b559e64af_chr1:36106000.1";
chr1	/dev/stdin	transcript	36199855	36201882	.	-	.	gene_id "2fa88402-7bfc-4cb2-95fa-7ccd66916290_chr1:36199000"; transcript_id "2fa88402-7bfc-4cb2-95fa-7ccd66916290_chr1:36199000";
chr1	/dev/stdin	exon	36199855	36201882	.	-	.	gene_id "2fa88402-7bfc-4cb2-95fa-7ccd66916290_chr1:36199000"; transcript_id "2fa88402-7bfc-4cb2-95fa-7ccd66916290_chr1:36199000"; exon_number "1"; exon_id "2fa88402-7bfc-4cb2-95fa-7ccd66916290_chr1:36199000.1";
chr1	/dev/stdin	CDS	36199858	36201882	.	-	0	gene_id "2fa88402-7bfc-4cb2-95fa-7ccd66916290_chr1:36199000"; transcript_id "2fa88402-7bfc-4cb2-95fa-7ccd66916290_chr1:36199000"; exon_number "1"; exon_id "2fa88402-7bfc-4cb2-95fa-7ccd66916290_chr1:36199000.1";
chr1	/dev/stdin	start_codon	36201880	36201882	.	-	0	gene_id "2fa88402-7bfc-4cb2-95fa-7ccd66916290_chr1:36199000"; transcript_id "2fa88402-7bfc-4cb2-95fa-7ccd66916290_chr1:36199000"; exon_number "1"; exon_id "2fa88402-7bfc-4cb2-95fa-7ccd66916290_chr1:36199000.1";
chr1	/dev/stdin	stop_codon	36199855	36199857	.	-	0	gene_id "2fa88402-7bfc-4cb2-95fa-7ccd66916290_chr1:36199000"; transcript_id "2fa88402-7bfc-4cb2-95fa-7ccd66916290_chr1:36199000"; exon_number "1"; exon_id "2fa88402-7bfc-4cb2-95fa-7ccd66916290_chr1:36199000.1";
chr1	/dev/stdin	transcript	36386885	36389900	.	+	.	gene_id "40fb2304-80e0-43b5-b039-0350c1bb9544-1_chr1:36386000"; transcript_id "40fb2304-80e0-43b5-b039-0350c1bb9544-1_chr1:36386000";
chr1	/dev/stdin	exon	36386885	36389900	.	+	.	gene_id "40fb2304-80e0-43b5-b039-0350c1bb9544-1_chr1:36386000"; transcript_id "40fb2304-80e0-43b5-b039-0350c1bb9544-1_chr1:36386000"; exon_number "1"; exon_id "40fb2304-80e0-43b5-b039-0350c1bb9544-1_chr1:36386000.1";
chr1	/dev/stdin	CDS	36386885	36389900	.	+	0	gene_id "40fb2304-80e0-43b5-b039-0350c1bb9544-1_chr1:36386000"; transcript_id "40fb2304-80e0-43b5-b039-0350c1bb9544-1_chr1:36386000"; exon_number "1"; exon_id "40fb2304-80e0-43b5-b039-0350c1bb9544-1_chr1:36386000.1";
chr1	/dev/stdin	start_codon	36386885	36386887	.	+	0	gene_id "40fb2304-80e0-43b5-b039-0350c1bb9544-1_chr1:36386000"; transcript_id "40fb2304-80e0-43b5-b039-0350c1bb9544-1_chr1:36386000"; exon_number "1"; exon_id "40fb2304-80e0-43b5-b039-0350c1bb9544-1_chr1:36386000.1";
chr1	/dev/stdin	transcript	36392546	36395211	.	+	.	gene_id "237ca24b-faa3-4077-8d6d-2a50ebd4c031_chr1:36392000"; transcript_id "237ca24b-faa3-4077-8d6d-2a50ebd4c031_chr1:36392000";
chr1	/dev/stdin	exon	36392546	36395211	.	+	.	gene_id "237ca24b-faa3-4077-8d6d-2a50ebd4c031_chr1:36392000"; transcript_id "237ca24b-faa3-4077-8d6d-2a50ebd4c031_chr1:36392000"; exon_number "1"; exon_id "237ca24b-faa3-4077-8d6d-2a50ebd4c031_chr1:36392000.1";
chr1	/dev/stdin	CDS	36392546	36395211	.	+	0	gene_id "237ca24b-faa3-4077-8d6d-2a50ebd4c031_chr1:36392000"; transcript_id "237ca24b-faa3-4077-8d6d-2a50ebd4c031_chr1:36392000"; exon_number "1"; exon_id "237ca24b-faa3-4077-8d6d-2a50ebd4c031_chr1:36392000.1";
chr1	/dev/stdin	start_codon	36392546	36392548	.	+	0	gene_id "237ca24b-faa3-4077-8d6d-2a50ebd4c031_chr1:36392000"; transcript_id "237ca24b-faa3-4077-8d6d-2a50ebd4c031_chr1:36392000"; exon_number "1"; exon_id "237ca24b-faa3-4077-8d6d-2a50ebd4c031_chr1:36392000.1";
chr1	/dev/stdin	transcript	36459665	36460426	.	+	.	gene_id "14de1ffc-7006-4c8b-b5a0-8dc2265cd565_chr1:36459000"; transcript_id "14de1ffc-7006-4c8b-b5a0-8dc2265cd565_chr1:36459000";
chr1	/dev/stdin	exon	36459665	36460426	.	+	.	gene_id "14de1ffc-7006-4c8b-b5a0-8dc2265cd565_chr1:36459000"; transcript_id "14de1ffc-7006-4c8b-b5a0-8dc2265cd565_chr1:36459000"; exon_number "1"; exon_id "14de1ffc-7006-4c8b-b5a0-8dc2265cd565_chr1:36459000.1";
chr1	/dev/stdin	CDS	36459665	36460423	.	+	0	gene_id "14de1ffc-7006-4c8b-b5a0-8dc2265cd565_chr1:36459000"; transcript_id "14de1ffc-7006-4c8b-b5a0-8dc2265cd565_chr1:36459000"; exon_number "1"; exon_id "14de1ffc-7006-4c8b-b5a0-8dc2265cd565_chr1:36459000.1";
chr1	/dev/stdin	start_codon	36459665	36459667	.	+	0	gene_id "14de1ffc-7006-4c8b-b5a0-8dc2265cd565_chr1:36459000"; transcript_id "14de1ffc-7006-4c8b-b5a0-8dc2265cd565_chr1:36459000"; exon_number "1"; exon_id "14de1ffc-7006-4c8b-b5a0-8dc2265cd565_chr1:36459000.1";
chr1	/dev/stdin	stop_codon	36460424	36460426	.	+	0	gene_id "14de1ffc-7006-4c8b-b5a0-8dc2265cd565_chr1:36459000"; transcript_id "14de1ffc-7006-4c8b-b5a0-8dc2265cd565_chr1:36459000"; exon_number "1"; exon_id "14de1ffc-7006-4c8b-b5a0-8dc2265cd565_chr1:36459000.1";
chr1	/dev/stdin	transcript	36511125	36512245	.	-	.	gene_id "cc9e067d-dfe2-45da-a343-d37a65024ff2_chr1:36511000"; transcript_id "cc9e067d-dfe2-45da-a343-d37a65024ff2_chr1:36511000";
chr1	/dev/stdin	exon	36511125	36512245	.	-	.	gene_id "cc9e067d-dfe2-45da-a343-d37a65024ff2_chr1:36511000"; transcript_id "cc9e067d-dfe2-45da-a343-d37a65024ff2_chr1:36511000"; exon_number "1"; exon_id "cc9e067d-dfe2-45da-a343-d37a65024ff2_chr1:36511000.1";
chr1	/dev/stdin	CDS	36511125	36512245	.	-	0	gene_id "cc9e067d-dfe2-45da-a343-d37a65024ff2_chr1:36511000"; transcript_id "cc9e067d-dfe2-45da-a343-d37a65024ff2_chr1:36511000"; exon_number "1"; exon_id "cc9e067d-dfe2-45da-a343-d37a65024ff2_chr1:36511000.1";
chr1	/dev/stdin	start_codon	36512243	36512245	.	-	0	gene_id "cc9e067d-dfe2-45da-a343-d37a65024ff2_chr1:36511000"; transcript_id "cc9e067d-dfe2-45da-a343-d37a65024ff2_chr1:36511000"; exon_number "1"; exon_id "cc9e067d-dfe2-45da-a343-d37a65024ff2_chr1:36511000.1";
chr1	/dev/stdin	transcript	36527761	36528752	.	-	.	gene_id "f63a11b6-eb43-497d-bcd7-cc2098ea9c2d_chr1:36527000"; transcript_id "f63a11b6-eb43-497d-bcd7-cc2098ea9c2d_chr1:36527000";
chr1	/dev/stdin	exon	36527761	36528752	.	-	.	gene_id "f63a11b6-eb43-497d-bcd7-cc2098ea9c2d_chr1:36527000"; transcript_id "f63a11b6-eb43-497d-bcd7-cc2098ea9c2d_chr1:36527000"; exon_number "1"; exon_id "f63a11b6-eb43-497d-bcd7-cc2098ea9c2d_chr1:36527000.1";
chr1	/dev/stdin	CDS	36527761	36528752	.	-	0	gene_id "f63a11b6-eb43-497d-bcd7-cc2098ea9c2d_chr1:36527000"; transcript_id "f63a11b6-eb43-497d-bcd7-cc2098ea9c2d_chr1:36527000"; exon_number "1"; exon_id "f63a11b6-eb43-497d-bcd7-cc2098ea9c2d_chr1:36527000.1";
chr1	/dev/stdin	start_codon	36528750	36528752	.	-	0	gene_id "f63a11b6-eb43-497d-bcd7-cc2098ea9c2d_chr1:36527000"; transcript_id "f63a11b6-eb43-497d-bcd7-cc2098ea9c2d_chr1:36527000"; exon_number "1"; exon_id "f63a11b6-eb43-497d-bcd7-cc2098ea9c2d_chr1:36527000.1";
chr1	/dev/stdin	transcript	36531194	36533440	.	-	.	gene_id "02e91c47-38fc-4343-b3ae-a08946160e59-1_chr1:36531000"; transcript_id "02e91c47-38fc-4343-b3ae-a08946160e59-1_chr1:36531000";
chr1	/dev/stdin	exon	36531194	36533440	.	-	.	gene_id "02e91c47-38fc-4343-b3ae-a08946160e59-1_chr1:36531000"; transcript_id "02e91c47-38fc-4343-b3ae-a08946160e59-1_chr1:36531000"; exon_number "1"; exon_id "02e91c47-38fc-4343-b3ae-a08946160e59-1_chr1:36531000.1";
chr1	/dev/stdin	CDS	36531197	36533440	.	-	0	gene_id "02e91c47-38fc-4343-b3ae-a08946160e59-1_chr1:36531000"; transcript_id "02e91c47-38fc-4343-b3ae-a08946160e59-1_chr1:36531000"; exon_number "1"; exon_id "02e91c47-38fc-4343-b3ae-a08946160e59-1_chr1:36531000.1";
chr1	/dev/stdin	start_codon	36533438	36533440	.	-	0	gene_id "02e91c47-38fc-4343-b3ae-a08946160e59-1_chr1:36531000"; transcript_id "02e91c47-38fc-4343-b3ae-a08946160e59-1_chr1:36531000"; exon_number "1"; exon_id "02e91c47-38fc-4343-b3ae-a08946160e59-1_chr1:36531000.1";
chr1	/dev/stdin	stop_codon	36531194	36531196	.	-	0	gene_id "02e91c47-38fc-4343-b3ae-a08946160e59-1_chr1:36531000"; transcript_id "02e91c47-38fc-4343-b3ae-a08946160e59-1_chr1:36531000"; exon_number "1"; exon_id "02e91c47-38fc-4343-b3ae-a08946160e59-1_chr1:36531000.1";
chr1	/dev/stdin	transcript	36614118	36615087	.	-	.	gene_id "34f2aea2-5bc5-41ae-819f-3ee359face37_chr1:36614000"; transcript_id "34f2aea2-5bc5-41ae-819f-3ee359face37_chr1:36614000";
chr1	/dev/stdin	exon	36614118	36615087	.	-	.	gene_id "34f2aea2-5bc5-41ae-819f-3ee359face37_chr1:36614000"; transcript_id "34f2aea2-5bc5-41ae-819f-3ee359face37_chr1:36614000"; exon_number "1"; exon_id "34f2aea2-5bc5-41ae-819f-3ee359face37_chr1:36614000.1";
chr1	/dev/stdin	CDS	36614118	36615087	.	-	0	gene_id "34f2aea2-5bc5-41ae-819f-3ee359face37_chr1:36614000"; transcript_id "34f2aea2-5bc5-41ae-819f-3ee359face37_chr1:36614000"; exon_number "1"; exon_id "34f2aea2-5bc5-41ae-819f-3ee359face37_chr1:36614000.1";
chr1	/dev/stdin	start_codon	36615085	36615087	.	-	0	gene_id "34f2aea2-5bc5-41ae-819f-3ee359face37_chr1:36614000"; transcript_id "34f2aea2-5bc5-41ae-819f-3ee359face37_chr1:36614000"; exon_number "1"; exon_id "34f2aea2-5bc5-41ae-819f-3ee359face37_chr1:36614000.1";
chr1	/dev/stdin	transcript	36614674	36615076	.	-	.	gene_id "34f2aea2-5bc5-41ae-819f-3ee359face37-1_chr1:36614000"; transcript_id "34f2aea2-5bc5-41ae-819f-3ee359face37-1_chr1:36614000";
chr1	/dev/stdin	exon	36614674	36615076	.	-	.	gene_id "34f2aea2-5bc5-41ae-819f-3ee359face37-1_chr1:36614000"; transcript_id "34f2aea2-5bc5-41ae-819f-3ee359face37-1_chr1:36614000"; exon_number "1"; exon_id "34f2aea2-5bc5-41ae-819f-3ee359face37-1_chr1:36614000.1";
chr1	/dev/stdin	CDS	36614674	36615076	.	-	0	gene_id "34f2aea2-5bc5-41ae-819f-3ee359face37-1_chr1:36614000"; transcript_id "34f2aea2-5bc5-41ae-819f-3ee359face37-1_chr1:36614000"; exon_number "1"; exon_id "34f2aea2-5bc5-41ae-819f-3ee359face37-1_chr1:36614000.1";
chr1	/dev/stdin	start_codon	36615074	36615076	.	-	0	gene_id "34f2aea2-5bc5-41ae-819f-3ee359face37-1_chr1:36614000"; transcript_id "34f2aea2-5bc5-41ae-819f-3ee359face37-1_chr1:36614000"; exon_number "1"; exon_id "34f2aea2-5bc5-41ae-819f-3ee359face37-1_chr1:36614000.1";
chr1	/dev/stdin	transcript	36645924	36646450	.	-	.	gene_id "b73a9cf4-4a10-452e-8370-f7a853cab849_chr1:36645000"; transcript_id "b73a9cf4-4a10-452e-8370-f7a853cab849_chr1:36645000";
chr1	/dev/stdin	exon	36645924	36646450	.	-	.	gene_id "b73a9cf4-4a10-452e-8370-f7a853cab849_chr1:36645000"; transcript_id "b73a9cf4-4a10-452e-8370-f7a853cab849_chr1:36645000"; exon_number "1"; exon_id "b73a9cf4-4a10-452e-8370-f7a853cab849_chr1:36645000.1";
chr1	/dev/stdin	CDS	36645924	36646450	.	-	0	gene_id "b73a9cf4-4a10-452e-8370-f7a853cab849_chr1:36645000"; transcript_id "b73a9cf4-4a10-452e-8370-f7a853cab849_chr1:36645000"; exon_number "1"; exon_id "b73a9cf4-4a10-452e-8370-f7a853cab849_chr1:36645000.1";
chr1	/dev/stdin	start_codon	36646448	36646450	.	-	0	gene_id "b73a9cf4-4a10-452e-8370-f7a853cab849_chr1:36645000"; transcript_id "b73a9cf4-4a10-452e-8370-f7a853cab849_chr1:36645000"; exon_number "1"; exon_id "b73a9cf4-4a10-452e-8370-f7a853cab849_chr1:36645000.1";
chr1	/dev/stdin	transcript	36661788	36663128	.	-	.	gene_id "8a78eb9c-e445-40e1-a761-1ee61c6f1ad0_chr1:36661000"; transcript_id "8a78eb9c-e445-40e1-a761-1ee61c6f1ad0_chr1:36661000";
chr1	/dev/stdin	exon	36661788	36663128	.	-	.	gene_id "8a78eb9c-e445-40e1-a761-1ee61c6f1ad0_chr1:36661000"; transcript_id "8a78eb9c-e445-40e1-a761-1ee61c6f1ad0_chr1:36661000"; exon_number "1"; exon_id "8a78eb9c-e445-40e1-a761-1ee61c6f1ad0_chr1:36661000.1";
chr1	/dev/stdin	CDS	36661791	36663128	.	-	0	gene_id "8a78eb9c-e445-40e1-a761-1ee61c6f1ad0_chr1:36661000"; transcript_id "8a78eb9c-e445-40e1-a761-1ee61c6f1ad0_chr1:36661000"; exon_number "1"; exon_id "8a78eb9c-e445-40e1-a761-1ee61c6f1ad0_chr1:36661000.1";
chr1	/dev/stdin	start_codon	36663126	36663128	.	-	0	gene_id "8a78eb9c-e445-40e1-a761-1ee61c6f1ad0_chr1:36661000"; transcript_id "8a78eb9c-e445-40e1-a761-1ee61c6f1ad0_chr1:36661000"; exon_number "1"; exon_id "8a78eb9c-e445-40e1-a761-1ee61c6f1ad0_chr1:36661000.1";
chr1	/dev/stdin	stop_codon	36661788	36661790	.	-	0	gene_id "8a78eb9c-e445-40e1-a761-1ee61c6f1ad0_chr1:36661000"; transcript_id "8a78eb9c-e445-40e1-a761-1ee61c6f1ad0_chr1:36661000"; exon_number "1"; exon_id "8a78eb9c-e445-40e1-a761-1ee61c6f1ad0_chr1:36661000.1";
chr1	/dev/stdin	transcript	36663005	36663610	.	-	.	gene_id "8a78eb9c-e445-40e1-a761-1ee61c6f1ad0-2_chr1:36663000"; transcript_id "8a78eb9c-e445-40e1-a761-1ee61c6f1ad0-2_chr1:36663000";
chr1	/dev/stdin	exon	36663005	36663610	.	-	.	gene_id "8a78eb9c-e445-40e1-a761-1ee61c6f1ad0-2_chr1:36663000"; transcript_id "8a78eb9c-e445-40e1-a761-1ee61c6f1ad0-2_chr1:36663000"; exon_number "1"; exon_id "8a78eb9c-e445-40e1-a761-1ee61c6f1ad0-2_chr1:36663000.1";
chr1	/dev/stdin	CDS	36663008	36663610	.	-	0	gene_id "8a78eb9c-e445-40e1-a761-1ee61c6f1ad0-2_chr1:36663000"; transcript_id "8a78eb9c-e445-40e1-a761-1ee61c6f1ad0-2_chr1:36663000"; exon_number "1"; exon_id "8a78eb9c-e445-40e1-a761-1ee61c6f1ad0-2_chr1:36663000.1";
chr1	/dev/stdin	start_codon	36663608	36663610	.	-	0	gene_id "8a78eb9c-e445-40e1-a761-1ee61c6f1ad0-2_chr1:36663000"; transcript_id "8a78eb9c-e445-40e1-a761-1ee61c6f1ad0-2_chr1:36663000"; exon_number "1"; exon_id "8a78eb9c-e445-40e1-a761-1ee61c6f1ad0-2_chr1:36663000.1";
chr1	/dev/stdin	stop_codon	36663005	36663007	.	-	0	gene_id "8a78eb9c-e445-40e1-a761-1ee61c6f1ad0-2_chr1:36663000"; transcript_id "8a78eb9c-e445-40e1-a761-1ee61c6f1ad0-2_chr1:36663000"; exon_number "1"; exon_id "8a78eb9c-e445-40e1-a761-1ee61c6f1ad0-2_chr1:36663000.1";
chr1	/dev/stdin	transcript	36663957	36664659	.	-	.	gene_id "4c23050f-6dee-4080-8ea3-6c5d863610aa_chr1:36663000"; transcript_id "4c23050f-6dee-4080-8ea3-6c5d863610aa_chr1:36663000";
chr1	/dev/stdin	exon	36663957	36664659	.	-	.	gene_id "4c23050f-6dee-4080-8ea3-6c5d863610aa_chr1:36663000"; transcript_id "4c23050f-6dee-4080-8ea3-6c5d863610aa_chr1:36663000"; exon_number "1"; exon_id "4c23050f-6dee-4080-8ea3-6c5d863610aa_chr1:36663000.1";
chr1	/dev/stdin	CDS	36663957	36664659	.	-	0	gene_id "4c23050f-6dee-4080-8ea3-6c5d863610aa_chr1:36663000"; transcript_id "4c23050f-6dee-4080-8ea3-6c5d863610aa_chr1:36663000"; exon_number "1"; exon_id "4c23050f-6dee-4080-8ea3-6c5d863610aa_chr1:36663000.1";
chr1	/dev/stdin	start_codon	36664657	36664659	.	-	0	gene_id "4c23050f-6dee-4080-8ea3-6c5d863610aa_chr1:36663000"; transcript_id "4c23050f-6dee-4080-8ea3-6c5d863610aa_chr1:36663000"; exon_number "1"; exon_id "4c23050f-6dee-4080-8ea3-6c5d863610aa_chr1:36663000.1";
chr1	/dev/stdin	transcript	36731078	36731775	.	-	.	gene_id "6a84b1c1-a369-44c9-ad5a-5e95a4522b3b_chr1:36731000"; transcript_id "6a84b1c1-a369-44c9-ad5a-5e95a4522b3b_chr1:36731000";
chr1	/dev/stdin	exon	36731078	36731775	.	-	.	gene_id "6a84b1c1-a369-44c9-ad5a-5e95a4522b3b_chr1:36731000"; transcript_id "6a84b1c1-a369-44c9-ad5a-5e95a4522b3b_chr1:36731000"; exon_number "1"; exon_id "6a84b1c1-a369-44c9-ad5a-5e95a4522b3b_chr1:36731000.1";
chr1	/dev/stdin	CDS	36731078	36731775	.	-	0	gene_id "6a84b1c1-a369-44c9-ad5a-5e95a4522b3b_chr1:36731000"; transcript_id "6a84b1c1-a369-44c9-ad5a-5e95a4522b3b_chr1:36731000"; exon_number "1"; exon_id "6a84b1c1-a369-44c9-ad5a-5e95a4522b3b_chr1:36731000.1";
chr1	/dev/stdin	start_codon	36731773	36731775	.	-	0	gene_id "6a84b1c1-a369-44c9-ad5a-5e95a4522b3b_chr1:36731000"; transcript_id "6a84b1c1-a369-44c9-ad5a-5e95a4522b3b_chr1:36731000"; exon_number "1"; exon_id "6a84b1c1-a369-44c9-ad5a-5e95a4522b3b_chr1:36731000.1";
chr1	/dev/stdin	transcript	36741177	36741830	.	-	.	gene_id "ef8bfc71-a267-4a53-9e96-1ff006969701_chr1:36741000"; transcript_id "ef8bfc71-a267-4a53-9e96-1ff006969701_chr1:36741000";
chr1	/dev/stdin	exon	36741177	36741830	.	-	.	gene_id "ef8bfc71-a267-4a53-9e96-1ff006969701_chr1:36741000"; transcript_id "ef8bfc71-a267-4a53-9e96-1ff006969701_chr1:36741000"; exon_number "1"; exon_id "ef8bfc71-a267-4a53-9e96-1ff006969701_chr1:36741000.1";
chr1	/dev/stdin	CDS	36741180	36741830	.	-	0	gene_id "ef8bfc71-a267-4a53-9e96-1ff006969701_chr1:36741000"; transcript_id "ef8bfc71-a267-4a53-9e96-1ff006969701_chr1:36741000"; exon_number "1"; exon_id "ef8bfc71-a267-4a53-9e96-1ff006969701_chr1:36741000.1";
chr1	/dev/stdin	start_codon	36741828	36741830	.	-	0	gene_id "ef8bfc71-a267-4a53-9e96-1ff006969701_chr1:36741000"; transcript_id "ef8bfc71-a267-4a53-9e96-1ff006969701_chr1:36741000"; exon_number "1"; exon_id "ef8bfc71-a267-4a53-9e96-1ff006969701_chr1:36741000.1";
chr1	/dev/stdin	stop_codon	36741177	36741179	.	-	0	gene_id "ef8bfc71-a267-4a53-9e96-1ff006969701_chr1:36741000"; transcript_id "ef8bfc71-a267-4a53-9e96-1ff006969701_chr1:36741000"; exon_number "1"; exon_id "ef8bfc71-a267-4a53-9e96-1ff006969701_chr1:36741000.1";
chr1	/dev/stdin	transcript	36805232	36806021	.	-	.	gene_id "6eadc71d-e053-406e-9892-8122cab8ec9b-1_chr1:36805000"; transcript_id "6eadc71d-e053-406e-9892-8122cab8ec9b-1_chr1:36805000";
chr1	/dev/stdin	exon	36805232	36806021	.	-	.	gene_id "6eadc71d-e053-406e-9892-8122cab8ec9b-1_chr1:36805000"; transcript_id "6eadc71d-e053-406e-9892-8122cab8ec9b-1_chr1:36805000"; exon_number "1"; exon_id "6eadc71d-e053-406e-9892-8122cab8ec9b-1_chr1:36805000.1";
chr1	/dev/stdin	CDS	36805232	36806021	.	-	0	gene_id "6eadc71d-e053-406e-9892-8122cab8ec9b-1_chr1:36805000"; transcript_id "6eadc71d-e053-406e-9892-8122cab8ec9b-1_chr1:36805000"; exon_number "1"; exon_id "6eadc71d-e053-406e-9892-8122cab8ec9b-1_chr1:36805000.1";
chr1	/dev/stdin	start_codon	36806019	36806021	.	-	0	gene_id "6eadc71d-e053-406e-9892-8122cab8ec9b-1_chr1:36805000"; transcript_id "6eadc71d-e053-406e-9892-8122cab8ec9b-1_chr1:36805000"; exon_number "1"; exon_id "6eadc71d-e053-406e-9892-8122cab8ec9b-1_chr1:36805000.1";
chr1	/dev/stdin	transcript	36830590	36832861	.	-	.	gene_id "6acaa565-f663-4d24-a630-35f521f63044_chr1:36830000"; transcript_id "6acaa565-f663-4d24-a630-35f521f63044_chr1:36830000";
chr1	/dev/stdin	exon	36830590	36832861	.	-	.	gene_id "6acaa565-f663-4d24-a630-35f521f63044_chr1:36830000"; transcript_id "6acaa565-f663-4d24-a630-35f521f63044_chr1:36830000"; exon_number "1"; exon_id "6acaa565-f663-4d24-a630-35f521f63044_chr1:36830000.1";
chr1	/dev/stdin	CDS	36830590	36832861	.	-	0	gene_id "6acaa565-f663-4d24-a630-35f521f63044_chr1:36830000"; transcript_id "6acaa565-f663-4d24-a630-35f521f63044_chr1:36830000"; exon_number "1"; exon_id "6acaa565-f663-4d24-a630-35f521f63044_chr1:36830000.1";
chr1	/dev/stdin	start_codon	36832859	36832861	.	-	0	gene_id "6acaa565-f663-4d24-a630-35f521f63044_chr1:36830000"; transcript_id "6acaa565-f663-4d24-a630-35f521f63044_chr1:36830000"; exon_number "1"; exon_id "6acaa565-f663-4d24-a630-35f521f63044_chr1:36830000.1";
chr1	/dev/stdin	transcript	36844061	36845115	.	+	.	gene_id "f2d15630-04cb-4a1a-bc3b-df31967507c5_chr1:36844000"; transcript_id "f2d15630-04cb-4a1a-bc3b-df31967507c5_chr1:36844000";
chr1	/dev/stdin	exon	36844061	36845115	.	+	.	gene_id "f2d15630-04cb-4a1a-bc3b-df31967507c5_chr1:36844000"; transcript_id "f2d15630-04cb-4a1a-bc3b-df31967507c5_chr1:36844000"; exon_number "1"; exon_id "f2d15630-04cb-4a1a-bc3b-df31967507c5_chr1:36844000.1";
chr1	/dev/stdin	CDS	36844061	36845115	.	+	0	gene_id "f2d15630-04cb-4a1a-bc3b-df31967507c5_chr1:36844000"; transcript_id "f2d15630-04cb-4a1a-bc3b-df31967507c5_chr1:36844000"; exon_number "1"; exon_id "f2d15630-04cb-4a1a-bc3b-df31967507c5_chr1:36844000.1";
chr1	/dev/stdin	start_codon	36844061	36844063	.	+	0	gene_id "f2d15630-04cb-4a1a-bc3b-df31967507c5_chr1:36844000"; transcript_id "f2d15630-04cb-4a1a-bc3b-df31967507c5_chr1:36844000"; exon_number "1"; exon_id "f2d15630-04cb-4a1a-bc3b-df31967507c5_chr1:36844000.1";
chr1	/dev/stdin	transcript	36893396	36893900	.	-	.	gene_id "7f9ddc5f-22f4-45d3-b8bd-8e149c8ad183_chr1:36893000"; transcript_id "7f9ddc5f-22f4-45d3-b8bd-8e149c8ad183_chr1:36893000";
chr1	/dev/stdin	exon	36893396	36893900	.	-	.	gene_id "7f9ddc5f-22f4-45d3-b8bd-8e149c8ad183_chr1:36893000"; transcript_id "7f9ddc5f-22f4-45d3-b8bd-8e149c8ad183_chr1:36893000"; exon_number "1"; exon_id "7f9ddc5f-22f4-45d3-b8bd-8e149c8ad183_chr1:36893000.1";
chr1	/dev/stdin	CDS	36893396	36893900	.	-	0	gene_id "7f9ddc5f-22f4-45d3-b8bd-8e149c8ad183_chr1:36893000"; transcript_id "7f9ddc5f-22f4-45d3-b8bd-8e149c8ad183_chr1:36893000"; exon_number "1"; exon_id "7f9ddc5f-22f4-45d3-b8bd-8e149c8ad183_chr1:36893000.1";
chr1	/dev/stdin	start_codon	36893898	36893900	.	-	0	gene_id "7f9ddc5f-22f4-45d3-b8bd-8e149c8ad183_chr1:36893000"; transcript_id "7f9ddc5f-22f4-45d3-b8bd-8e149c8ad183_chr1:36893000"; exon_number "1"; exon_id "7f9ddc5f-22f4-45d3-b8bd-8e149c8ad183_chr1:36893000.1";
chr1	/dev/stdin	transcript	37938607	37939492	.	-	.	gene_id "e5f69d19-de45-425a-8534-1d27b1c158b9_chr1:37938000"; transcript_id "e5f69d19-de45-425a-8534-1d27b1c158b9_chr1:37938000";
chr1	/dev/stdin	exon	37938607	37939492	.	-	.	gene_id "e5f69d19-de45-425a-8534-1d27b1c158b9_chr1:37938000"; transcript_id "e5f69d19-de45-425a-8534-1d27b1c158b9_chr1:37938000"; exon_number "1"; exon_id "e5f69d19-de45-425a-8534-1d27b1c158b9_chr1:37938000.1";
chr1	/dev/stdin	CDS	37938607	37939492	.	-	0	gene_id "e5f69d19-de45-425a-8534-1d27b1c158b9_chr1:37938000"; transcript_id "e5f69d19-de45-425a-8534-1d27b1c158b9_chr1:37938000"; exon_number "1"; exon_id "e5f69d19-de45-425a-8534-1d27b1c158b9_chr1:37938000.1";
chr1	/dev/stdin	start_codon	37939490	37939492	.	-	0	gene_id "e5f69d19-de45-425a-8534-1d27b1c158b9_chr1:37938000"; transcript_id "e5f69d19-de45-425a-8534-1d27b1c158b9_chr1:37938000"; exon_number "1"; exon_id "e5f69d19-de45-425a-8534-1d27b1c158b9_chr1:37938000.1";
chr1	/dev/stdin	transcript	37955800	37956642	.	+	.	gene_id "169d947c-c3ba-4a48-a9fd-f38ffbae8032_chr1:37955000"; transcript_id "169d947c-c3ba-4a48-a9fd-f38ffbae8032_chr1:37955000";
chr1	/dev/stdin	exon	37955800	37956642	.	+	.	gene_id "169d947c-c3ba-4a48-a9fd-f38ffbae8032_chr1:37955000"; transcript_id "169d947c-c3ba-4a48-a9fd-f38ffbae8032_chr1:37955000"; exon_number "1"; exon_id "169d947c-c3ba-4a48-a9fd-f38ffbae8032_chr1:37955000.1";
chr1	/dev/stdin	CDS	37955800	37956639	.	+	0	gene_id "169d947c-c3ba-4a48-a9fd-f38ffbae8032_chr1:37955000"; transcript_id "169d947c-c3ba-4a48-a9fd-f38ffbae8032_chr1:37955000"; exon_number "1"; exon_id "169d947c-c3ba-4a48-a9fd-f38ffbae8032_chr1:37955000.1";
chr1	/dev/stdin	start_codon	37955800	37955802	.	+	0	gene_id "169d947c-c3ba-4a48-a9fd-f38ffbae8032_chr1:37955000"; transcript_id "169d947c-c3ba-4a48-a9fd-f38ffbae8032_chr1:37955000"; exon_number "1"; exon_id "169d947c-c3ba-4a48-a9fd-f38ffbae8032_chr1:37955000.1";
chr1	/dev/stdin	stop_codon	37956640	37956642	.	+	0	gene_id "169d947c-c3ba-4a48-a9fd-f38ffbae8032_chr1:37955000"; transcript_id "169d947c-c3ba-4a48-a9fd-f38ffbae8032_chr1:37955000"; exon_number "1"; exon_id "169d947c-c3ba-4a48-a9fd-f38ffbae8032_chr1:37955000.1";
chr1	/dev/stdin	transcript	38000056	38000680	.	+	.	gene_id "a9f009d7-af28-4e81-a96b-714dcb35680d_chr1:38000000"; transcript_id "a9f009d7-af28-4e81-a96b-714dcb35680d_chr1:38000000";
chr1	/dev/stdin	exon	38000056	38000680	.	+	.	gene_id "a9f009d7-af28-4e81-a96b-714dcb35680d_chr1:38000000"; transcript_id "a9f009d7-af28-4e81-a96b-714dcb35680d_chr1:38000000"; exon_number "1"; exon_id "a9f009d7-af28-4e81-a96b-714dcb35680d_chr1:38000000.1";
chr1	/dev/stdin	CDS	38000056	38000680	.	+	0	gene_id "a9f009d7-af28-4e81-a96b-714dcb35680d_chr1:38000000"; transcript_id "a9f009d7-af28-4e81-a96b-714dcb35680d_chr1:38000000"; exon_number "1"; exon_id "a9f009d7-af28-4e81-a96b-714dcb35680d_chr1:38000000.1";
chr1	/dev/stdin	start_codon	38000056	38000058	.	+	0	gene_id "a9f009d7-af28-4e81-a96b-714dcb35680d_chr1:38000000"; transcript_id "a9f009d7-af28-4e81-a96b-714dcb35680d_chr1:38000000"; exon_number "1"; exon_id "a9f009d7-af28-4e81-a96b-714dcb35680d_chr1:38000000.1";
chr1	/dev/stdin	transcript	38021823	38022154	.	+	.	gene_id "5878fbc9-c972-419c-a2db-b30039922252_ENSG00000237749.3"; transcript_id "5878fbc9-c972-419c-a2db-b30039922252_ENSG00000237749.3";
chr1	/dev/stdin	exon	38021823	38022154	.	+	.	gene_id "5878fbc9-c972-419c-a2db-b30039922252_ENSG00000237749.3"; transcript_id "5878fbc9-c972-419c-a2db-b30039922252_ENSG00000237749.3"; exon_number "1"; exon_id "5878fbc9-c972-419c-a2db-b30039922252_ENSG00000237749.3.1";
chr1	/dev/stdin	CDS	38021823	38022154	.	+	0	gene_id "5878fbc9-c972-419c-a2db-b30039922252_ENSG00000237749.3"; transcript_id "5878fbc9-c972-419c-a2db-b30039922252_ENSG00000237749.3"; exon_number "1"; exon_id "5878fbc9-c972-419c-a2db-b30039922252_ENSG00000237749.3.1";
chr1	/dev/stdin	start_codon	38021823	38021825	.	+	0	gene_id "5878fbc9-c972-419c-a2db-b30039922252_ENSG00000237749.3"; transcript_id "5878fbc9-c972-419c-a2db-b30039922252_ENSG00000237749.3"; exon_number "1"; exon_id "5878fbc9-c972-419c-a2db-b30039922252_ENSG00000237749.3.1";
chr1	/dev/stdin	transcript	38174045	38175391	.	+	.	gene_id "2fc734fa-35e5-4710-b049-67289905f86e_chr1:38174000"; transcript_id "2fc734fa-35e5-4710-b049-67289905f86e_chr1:38174000";
chr1	/dev/stdin	exon	38174045	38175391	.	+	.	gene_id "2fc734fa-35e5-4710-b049-67289905f86e_chr1:38174000"; transcript_id "2fc734fa-35e5-4710-b049-67289905f86e_chr1:38174000"; exon_number "1"; exon_id "2fc734fa-35e5-4710-b049-67289905f86e_chr1:38174000.1";
chr1	/dev/stdin	CDS	38174045	38175388	.	+	0	gene_id "2fc734fa-35e5-4710-b049-67289905f86e_chr1:38174000"; transcript_id "2fc734fa-35e5-4710-b049-67289905f86e_chr1:38174000"; exon_number "1"; exon_id "2fc734fa-35e5-4710-b049-67289905f86e_chr1:38174000.1";
chr1	/dev/stdin	start_codon	38174045	38174047	.	+	0	gene_id "2fc734fa-35e5-4710-b049-67289905f86e_chr1:38174000"; transcript_id "2fc734fa-35e5-4710-b049-67289905f86e_chr1:38174000"; exon_number "1"; exon_id "2fc734fa-35e5-4710-b049-67289905f86e_chr1:38174000.1";
chr1	/dev/stdin	stop_codon	38175389	38175391	.	+	0	gene_id "2fc734fa-35e5-4710-b049-67289905f86e_chr1:38174000"; transcript_id "2fc734fa-35e5-4710-b049-67289905f86e_chr1:38174000"; exon_number "1"; exon_id "2fc734fa-35e5-4710-b049-67289905f86e_chr1:38174000.1";
chr1	/dev/stdin	transcript	38274797	38275239	.	-	.	gene_id "78f79699-55b0-48e3-8f2e-171895da748d_chr1:38274000"; transcript_id "78f79699-55b0-48e3-8f2e-171895da748d_chr1:38274000";
chr1	/dev/stdin	exon	38274797	38275239	.	-	.	gene_id "78f79699-55b0-48e3-8f2e-171895da748d_chr1:38274000"; transcript_id "78f79699-55b0-48e3-8f2e-171895da748d_chr1:38274000"; exon_number "1"; exon_id "78f79699-55b0-48e3-8f2e-171895da748d_chr1:38274000.1";
chr1	/dev/stdin	CDS	38274797	38275239	.	-	0	gene_id "78f79699-55b0-48e3-8f2e-171895da748d_chr1:38274000"; transcript_id "78f79699-55b0-48e3-8f2e-171895da748d_chr1:38274000"; exon_number "1"; exon_id "78f79699-55b0-48e3-8f2e-171895da748d_chr1:38274000.1";
chr1	/dev/stdin	start_codon	38275237	38275239	.	-	0	gene_id "78f79699-55b0-48e3-8f2e-171895da748d_chr1:38274000"; transcript_id "78f79699-55b0-48e3-8f2e-171895da748d_chr1:38274000"; exon_number "1"; exon_id "78f79699-55b0-48e3-8f2e-171895da748d_chr1:38274000.1";
chr1	/dev/stdin	transcript	38279663	38280803	.	-	.	gene_id "a8a4d3fd-cae1-466d-8e53-8a97f3abb97c_chr1:38279000"; transcript_id "a8a4d3fd-cae1-466d-8e53-8a97f3abb97c_chr1:38279000";
chr1	/dev/stdin	exon	38279663	38280803	.	-	.	gene_id "a8a4d3fd-cae1-466d-8e53-8a97f3abb97c_chr1:38279000"; transcript_id "a8a4d3fd-cae1-466d-8e53-8a97f3abb97c_chr1:38279000"; exon_number "1"; exon_id "a8a4d3fd-cae1-466d-8e53-8a97f3abb97c_chr1:38279000.1";
chr1	/dev/stdin	CDS	38279663	38280803	.	-	0	gene_id "a8a4d3fd-cae1-466d-8e53-8a97f3abb97c_chr1:38279000"; transcript_id "a8a4d3fd-cae1-466d-8e53-8a97f3abb97c_chr1:38279000"; exon_number "1"; exon_id "a8a4d3fd-cae1-466d-8e53-8a97f3abb97c_chr1:38279000.1";
chr1	/dev/stdin	start_codon	38280801	38280803	.	-	0	gene_id "a8a4d3fd-cae1-466d-8e53-8a97f3abb97c_chr1:38279000"; transcript_id "a8a4d3fd-cae1-466d-8e53-8a97f3abb97c_chr1:38279000"; exon_number "1"; exon_id "a8a4d3fd-cae1-466d-8e53-8a97f3abb97c_chr1:38279000.1";
chr1	/dev/stdin	transcript	38326371	38327425	.	-	.	gene_id "2249eb4e-b153-4b74-b045-e58c727393fd_chr1:38326000"; transcript_id "2249eb4e-b153-4b74-b045-e58c727393fd_chr1:38326000";
chr1	/dev/stdin	exon	38326371	38327425	.	-	.	gene_id "2249eb4e-b153-4b74-b045-e58c727393fd_chr1:38326000"; transcript_id "2249eb4e-b153-4b74-b045-e58c727393fd_chr1:38326000"; exon_number "1"; exon_id "2249eb4e-b153-4b74-b045-e58c727393fd_chr1:38326000.1";
chr1	/dev/stdin	CDS	38326371	38327425	.	-	0	gene_id "2249eb4e-b153-4b74-b045-e58c727393fd_chr1:38326000"; transcript_id "2249eb4e-b153-4b74-b045-e58c727393fd_chr1:38326000"; exon_number "1"; exon_id "2249eb4e-b153-4b74-b045-e58c727393fd_chr1:38326000.1";
chr1	/dev/stdin	start_codon	38327423	38327425	.	-	0	gene_id "2249eb4e-b153-4b74-b045-e58c727393fd_chr1:38326000"; transcript_id "2249eb4e-b153-4b74-b045-e58c727393fd_chr1:38326000"; exon_number "1"; exon_id "2249eb4e-b153-4b74-b045-e58c727393fd_chr1:38326000.1";
chr1	/dev/stdin	transcript	38374126	38374267	.	+	.	gene_id "c139b38d-44a1-41a7-ab50-2587533e679b_chr1:38374000"; transcript_id "c139b38d-44a1-41a7-ab50-2587533e679b_chr1:38374000";
chr1	/dev/stdin	exon	38374126	38374267	.	+	.	gene_id "c139b38d-44a1-41a7-ab50-2587533e679b_chr1:38374000"; transcript_id "c139b38d-44a1-41a7-ab50-2587533e679b_chr1:38374000"; exon_number "1"; exon_id "c139b38d-44a1-41a7-ab50-2587533e679b_chr1:38374000.1";
chr1	/dev/stdin	CDS	38374126	38374267	.	+	0	gene_id "c139b38d-44a1-41a7-ab50-2587533e679b_chr1:38374000"; transcript_id "c139b38d-44a1-41a7-ab50-2587533e679b_chr1:38374000"; exon_number "1"; exon_id "c139b38d-44a1-41a7-ab50-2587533e679b_chr1:38374000.1";
chr1	/dev/stdin	start_codon	38374126	38374128	.	+	0	gene_id "c139b38d-44a1-41a7-ab50-2587533e679b_chr1:38374000"; transcript_id "c139b38d-44a1-41a7-ab50-2587533e679b_chr1:38374000"; exon_number "1"; exon_id "c139b38d-44a1-41a7-ab50-2587533e679b_chr1:38374000.1";
chr1	/dev/stdin	transcript	38460066	38461408	.	+	.	gene_id "95ec648a-1737-4d82-9a7c-60c2f74e2646_chr1:38460000"; transcript_id "95ec648a-1737-4d82-9a7c-60c2f74e2646_chr1:38460000";
chr1	/dev/stdin	exon	38460066	38461408	.	+	.	gene_id "95ec648a-1737-4d82-9a7c-60c2f74e2646_chr1:38460000"; transcript_id "95ec648a-1737-4d82-9a7c-60c2f74e2646_chr1:38460000"; exon_number "1"; exon_id "95ec648a-1737-4d82-9a7c-60c2f74e2646_chr1:38460000.1";
chr1	/dev/stdin	CDS	38460066	38461408	.	+	0	gene_id "95ec648a-1737-4d82-9a7c-60c2f74e2646_chr1:38460000"; transcript_id "95ec648a-1737-4d82-9a7c-60c2f74e2646_chr1:38460000"; exon_number "1"; exon_id "95ec648a-1737-4d82-9a7c-60c2f74e2646_chr1:38460000.1";
chr1	/dev/stdin	start_codon	38460066	38460068	.	+	0	gene_id "95ec648a-1737-4d82-9a7c-60c2f74e2646_chr1:38460000"; transcript_id "95ec648a-1737-4d82-9a7c-60c2f74e2646_chr1:38460000"; exon_number "1"; exon_id "95ec648a-1737-4d82-9a7c-60c2f74e2646_chr1:38460000.1";
chr1	/dev/stdin	transcript	39328188	39329353	.	-	.	gene_id "0674350d-6172-4174-9e55-1ee6cf57ef25-3_chr1:39328000"; transcript_id "0674350d-6172-4174-9e55-1ee6cf57ef25-3_chr1:39328000";
chr1	/dev/stdin	exon	39328188	39329353	.	-	.	gene_id "0674350d-6172-4174-9e55-1ee6cf57ef25-3_chr1:39328000"; transcript_id "0674350d-6172-4174-9e55-1ee6cf57ef25-3_chr1:39328000"; exon_number "1"; exon_id "0674350d-6172-4174-9e55-1ee6cf57ef25-3_chr1:39328000.1";
chr1	/dev/stdin	CDS	39328188	39329353	.	-	0	gene_id "0674350d-6172-4174-9e55-1ee6cf57ef25-3_chr1:39328000"; transcript_id "0674350d-6172-4174-9e55-1ee6cf57ef25-3_chr1:39328000"; exon_number "1"; exon_id "0674350d-6172-4174-9e55-1ee6cf57ef25-3_chr1:39328000.1";
chr1	/dev/stdin	start_codon	39329351	39329353	.	-	0	gene_id "0674350d-6172-4174-9e55-1ee6cf57ef25-3_chr1:39328000"; transcript_id "0674350d-6172-4174-9e55-1ee6cf57ef25-3_chr1:39328000"; exon_number "1"; exon_id "0674350d-6172-4174-9e55-1ee6cf57ef25-3_chr1:39328000.1";
chr1	/dev/stdin	transcript	39470749	39471731	.	+	.	gene_id "21730590-c0a2-4fe8-9c2b-257d9e95dbb7_chr1:39470000"; transcript_id "21730590-c0a2-4fe8-9c2b-257d9e95dbb7_chr1:39470000";
chr1	/dev/stdin	exon	39470749	39471731	.	+	.	gene_id "21730590-c0a2-4fe8-9c2b-257d9e95dbb7_chr1:39470000"; transcript_id "21730590-c0a2-4fe8-9c2b-257d9e95dbb7_chr1:39470000"; exon_number "1"; exon_id "21730590-c0a2-4fe8-9c2b-257d9e95dbb7_chr1:39470000.1";
chr1	/dev/stdin	CDS	39470749	39471731	.	+	0	gene_id "21730590-c0a2-4fe8-9c2b-257d9e95dbb7_chr1:39470000"; transcript_id "21730590-c0a2-4fe8-9c2b-257d9e95dbb7_chr1:39470000"; exon_number "1"; exon_id "21730590-c0a2-4fe8-9c2b-257d9e95dbb7_chr1:39470000.1";
chr1	/dev/stdin	start_codon	39470749	39470751	.	+	0	gene_id "21730590-c0a2-4fe8-9c2b-257d9e95dbb7_chr1:39470000"; transcript_id "21730590-c0a2-4fe8-9c2b-257d9e95dbb7_chr1:39470000"; exon_number "1"; exon_id "21730590-c0a2-4fe8-9c2b-257d9e95dbb7_chr1:39470000.1";
chr1	/dev/stdin	transcript	39575903	39576909	.	+	.	gene_id "e355ef68-efe2-4816-bc75-dc8f953a7147_chr1:39575000"; transcript_id "e355ef68-efe2-4816-bc75-dc8f953a7147_chr1:39575000";
chr1	/dev/stdin	exon	39575903	39576909	.	+	.	gene_id "e355ef68-efe2-4816-bc75-dc8f953a7147_chr1:39575000"; transcript_id "e355ef68-efe2-4816-bc75-dc8f953a7147_chr1:39575000"; exon_number "1"; exon_id "e355ef68-efe2-4816-bc75-dc8f953a7147_chr1:39575000.1";
chr1	/dev/stdin	CDS	39575903	39576909	.	+	0	gene_id "e355ef68-efe2-4816-bc75-dc8f953a7147_chr1:39575000"; transcript_id "e355ef68-efe2-4816-bc75-dc8f953a7147_chr1:39575000"; exon_number "1"; exon_id "e355ef68-efe2-4816-bc75-dc8f953a7147_chr1:39575000.1";
chr1	/dev/stdin	start_codon	39575903	39575905	.	+	0	gene_id "e355ef68-efe2-4816-bc75-dc8f953a7147_chr1:39575000"; transcript_id "e355ef68-efe2-4816-bc75-dc8f953a7147_chr1:39575000"; exon_number "1"; exon_id "e355ef68-efe2-4816-bc75-dc8f953a7147_chr1:39575000.1";
chr1	/dev/stdin	transcript	39719179	39720970	.	-	.	gene_id "95f9fc5f-d3fd-47fe-a62c-ab2618332d96_chr1:39719000"; transcript_id "95f9fc5f-d3fd-47fe-a62c-ab2618332d96_chr1:39719000";
chr1	/dev/stdin	exon	39719179	39720970	.	-	.	gene_id "95f9fc5f-d3fd-47fe-a62c-ab2618332d96_chr1:39719000"; transcript_id "95f9fc5f-d3fd-47fe-a62c-ab2618332d96_chr1:39719000"; exon_number "1"; exon_id "95f9fc5f-d3fd-47fe-a62c-ab2618332d96_chr1:39719000.1";
chr1	/dev/stdin	CDS	39719179	39720970	.	-	0	gene_id "95f9fc5f-d3fd-47fe-a62c-ab2618332d96_chr1:39719000"; transcript_id "95f9fc5f-d3fd-47fe-a62c-ab2618332d96_chr1:39719000"; exon_number "1"; exon_id "95f9fc5f-d3fd-47fe-a62c-ab2618332d96_chr1:39719000.1";
chr1	/dev/stdin	start_codon	39720968	39720970	.	-	0	gene_id "95f9fc5f-d3fd-47fe-a62c-ab2618332d96_chr1:39719000"; transcript_id "95f9fc5f-d3fd-47fe-a62c-ab2618332d96_chr1:39719000"; exon_number "1"; exon_id "95f9fc5f-d3fd-47fe-a62c-ab2618332d96_chr1:39719000.1";
chr1	/dev/stdin	transcript	39803235	39804944	.	-	.	gene_id "53f1a2fb-058c-4581-8bf0-9b43f6ca9ac7_chr1:39803000"; transcript_id "53f1a2fb-058c-4581-8bf0-9b43f6ca9ac7_chr1:39803000";
chr1	/dev/stdin	exon	39803235	39804944	.	-	.	gene_id "53f1a2fb-058c-4581-8bf0-9b43f6ca9ac7_chr1:39803000"; transcript_id "53f1a2fb-058c-4581-8bf0-9b43f6ca9ac7_chr1:39803000"; exon_number "1"; exon_id "53f1a2fb-058c-4581-8bf0-9b43f6ca9ac7_chr1:39803000.1";
chr1	/dev/stdin	CDS	39803238	39804944	.	-	0	gene_id "53f1a2fb-058c-4581-8bf0-9b43f6ca9ac7_chr1:39803000"; transcript_id "53f1a2fb-058c-4581-8bf0-9b43f6ca9ac7_chr1:39803000"; exon_number "1"; exon_id "53f1a2fb-058c-4581-8bf0-9b43f6ca9ac7_chr1:39803000.1";
chr1	/dev/stdin	start_codon	39804942	39804944	.	-	0	gene_id "53f1a2fb-058c-4581-8bf0-9b43f6ca9ac7_chr1:39803000"; transcript_id "53f1a2fb-058c-4581-8bf0-9b43f6ca9ac7_chr1:39803000"; exon_number "1"; exon_id "53f1a2fb-058c-4581-8bf0-9b43f6ca9ac7_chr1:39803000.1";
chr1	/dev/stdin	stop_codon	39803235	39803237	.	-	0	gene_id "53f1a2fb-058c-4581-8bf0-9b43f6ca9ac7_chr1:39803000"; transcript_id "53f1a2fb-058c-4581-8bf0-9b43f6ca9ac7_chr1:39803000"; exon_number "1"; exon_id "53f1a2fb-058c-4581-8bf0-9b43f6ca9ac7_chr1:39803000.1";
chr1	/dev/stdin	transcript	39817265	39817829	.	+	.	gene_id "18e56419-7a0b-4e3e-915a-0010d014df02_chr1:39817000"; transcript_id "18e56419-7a0b-4e3e-915a-0010d014df02_chr1:39817000";
chr1	/dev/stdin	exon	39817265	39817829	.	+	.	gene_id "18e56419-7a0b-4e3e-915a-0010d014df02_chr1:39817000"; transcript_id "18e56419-7a0b-4e3e-915a-0010d014df02_chr1:39817000"; exon_number "1"; exon_id "18e56419-7a0b-4e3e-915a-0010d014df02_chr1:39817000.1";
chr1	/dev/stdin	CDS	39817265	39817829	.	+	0	gene_id "18e56419-7a0b-4e3e-915a-0010d014df02_chr1:39817000"; transcript_id "18e56419-7a0b-4e3e-915a-0010d014df02_chr1:39817000"; exon_number "1"; exon_id "18e56419-7a0b-4e3e-915a-0010d014df02_chr1:39817000.1";
chr1	/dev/stdin	start_codon	39817265	39817267	.	+	0	gene_id "18e56419-7a0b-4e3e-915a-0010d014df02_chr1:39817000"; transcript_id "18e56419-7a0b-4e3e-915a-0010d014df02_chr1:39817000"; exon_number "1"; exon_id "18e56419-7a0b-4e3e-915a-0010d014df02_chr1:39817000.1";
chr1	/dev/stdin	transcript	39832618	39833665	.	+	.	gene_id "cc37fa16-997b-478b-9bde-95b5bfcc183a_chr1:39832000"; transcript_id "cc37fa16-997b-478b-9bde-95b5bfcc183a_chr1:39832000";
chr1	/dev/stdin	exon	39832618	39833665	.	+	.	gene_id "cc37fa16-997b-478b-9bde-95b5bfcc183a_chr1:39832000"; transcript_id "cc37fa16-997b-478b-9bde-95b5bfcc183a_chr1:39832000"; exon_number "1"; exon_id "cc37fa16-997b-478b-9bde-95b5bfcc183a_chr1:39832000.1";
chr1	/dev/stdin	CDS	39832618	39833665	.	+	0	gene_id "cc37fa16-997b-478b-9bde-95b5bfcc183a_chr1:39832000"; transcript_id "cc37fa16-997b-478b-9bde-95b5bfcc183a_chr1:39832000"; exon_number "1"; exon_id "cc37fa16-997b-478b-9bde-95b5bfcc183a_chr1:39832000.1";
chr1	/dev/stdin	start_codon	39832618	39832620	.	+	0	gene_id "cc37fa16-997b-478b-9bde-95b5bfcc183a_chr1:39832000"; transcript_id "cc37fa16-997b-478b-9bde-95b5bfcc183a_chr1:39832000"; exon_number "1"; exon_id "cc37fa16-997b-478b-9bde-95b5bfcc183a_chr1:39832000.1";
chr1	/dev/stdin	transcript	39856745	39858773	.	+	.	gene_id "05a8726e-2cb2-49ab-8c8c-dfa1454b1d73_chr1:39856000"; transcript_id "05a8726e-2cb2-49ab-8c8c-dfa1454b1d73_chr1:39856000";
chr1	/dev/stdin	exon	39856745	39858773	.	+	.	gene_id "05a8726e-2cb2-49ab-8c8c-dfa1454b1d73_chr1:39856000"; transcript_id "05a8726e-2cb2-49ab-8c8c-dfa1454b1d73_chr1:39856000"; exon_number "1"; exon_id "05a8726e-2cb2-49ab-8c8c-dfa1454b1d73_chr1:39856000.1";
chr1	/dev/stdin	CDS	39856745	39858773	.	+	0	gene_id "05a8726e-2cb2-49ab-8c8c-dfa1454b1d73_chr1:39856000"; transcript_id "05a8726e-2cb2-49ab-8c8c-dfa1454b1d73_chr1:39856000"; exon_number "1"; exon_id "05a8726e-2cb2-49ab-8c8c-dfa1454b1d73_chr1:39856000.1";
chr1	/dev/stdin	start_codon	39856745	39856747	.	+	0	gene_id "05a8726e-2cb2-49ab-8c8c-dfa1454b1d73_chr1:39856000"; transcript_id "05a8726e-2cb2-49ab-8c8c-dfa1454b1d73_chr1:39856000"; exon_number "1"; exon_id "05a8726e-2cb2-49ab-8c8c-dfa1454b1d73_chr1:39856000.1";
chr1	/dev/stdin	transcript	40219015	40219716	.	+	.	gene_id "34eaaa88-54bd-4980-a523-adc2bc615753-1_chr1:40219000"; transcript_id "34eaaa88-54bd-4980-a523-adc2bc615753-1_chr1:40219000";
chr1	/dev/stdin	exon	40219015	40219716	.	+	.	gene_id "34eaaa88-54bd-4980-a523-adc2bc615753-1_chr1:40219000"; transcript_id "34eaaa88-54bd-4980-a523-adc2bc615753-1_chr1:40219000"; exon_number "1"; exon_id "34eaaa88-54bd-4980-a523-adc2bc615753-1_chr1:40219000.1";
chr1	/dev/stdin	CDS	40219015	40219713	.	+	0	gene_id "34eaaa88-54bd-4980-a523-adc2bc615753-1_chr1:40219000"; transcript_id "34eaaa88-54bd-4980-a523-adc2bc615753-1_chr1:40219000"; exon_number "1"; exon_id "34eaaa88-54bd-4980-a523-adc2bc615753-1_chr1:40219000.1";
chr1	/dev/stdin	start_codon	40219015	40219017	.	+	0	gene_id "34eaaa88-54bd-4980-a523-adc2bc615753-1_chr1:40219000"; transcript_id "34eaaa88-54bd-4980-a523-adc2bc615753-1_chr1:40219000"; exon_number "1"; exon_id "34eaaa88-54bd-4980-a523-adc2bc615753-1_chr1:40219000.1";
chr1	/dev/stdin	stop_codon	40219714	40219716	.	+	0	gene_id "34eaaa88-54bd-4980-a523-adc2bc615753-1_chr1:40219000"; transcript_id "34eaaa88-54bd-4980-a523-adc2bc615753-1_chr1:40219000"; exon_number "1"; exon_id "34eaaa88-54bd-4980-a523-adc2bc615753-1_chr1:40219000.1";
chr1	/dev/stdin	transcript	40421824	40422594	.	+	.	gene_id "f1ea2f59-4143-4f4e-b37e-4357959c2703_chr1:40421000"; transcript_id "f1ea2f59-4143-4f4e-b37e-4357959c2703_chr1:40421000";
chr1	/dev/stdin	exon	40421824	40422594	.	+	.	gene_id "f1ea2f59-4143-4f4e-b37e-4357959c2703_chr1:40421000"; transcript_id "f1ea2f59-4143-4f4e-b37e-4357959c2703_chr1:40421000"; exon_number "1"; exon_id "f1ea2f59-4143-4f4e-b37e-4357959c2703_chr1:40421000.1";
chr1	/dev/stdin	CDS	40421824	40422591	.	+	0	gene_id "f1ea2f59-4143-4f4e-b37e-4357959c2703_chr1:40421000"; transcript_id "f1ea2f59-4143-4f4e-b37e-4357959c2703_chr1:40421000"; exon_number "1"; exon_id "f1ea2f59-4143-4f4e-b37e-4357959c2703_chr1:40421000.1";
chr1	/dev/stdin	start_codon	40421824	40421826	.	+	0	gene_id "f1ea2f59-4143-4f4e-b37e-4357959c2703_chr1:40421000"; transcript_id "f1ea2f59-4143-4f4e-b37e-4357959c2703_chr1:40421000"; exon_number "1"; exon_id "f1ea2f59-4143-4f4e-b37e-4357959c2703_chr1:40421000.1";
chr1	/dev/stdin	stop_codon	40422592	40422594	.	+	0	gene_id "f1ea2f59-4143-4f4e-b37e-4357959c2703_chr1:40421000"; transcript_id "f1ea2f59-4143-4f4e-b37e-4357959c2703_chr1:40421000"; exon_number "1"; exon_id "f1ea2f59-4143-4f4e-b37e-4357959c2703_chr1:40421000.1";
chr1	/dev/stdin	transcript	40428525	40429076	.	+	.	gene_id "94ed18a8-f3a2-4aa6-9428-3dfbb75d796d_chr1:40428000"; transcript_id "94ed18a8-f3a2-4aa6-9428-3dfbb75d796d_chr1:40428000";
chr1	/dev/stdin	exon	40428525	40429076	.	+	.	gene_id "94ed18a8-f3a2-4aa6-9428-3dfbb75d796d_chr1:40428000"; transcript_id "94ed18a8-f3a2-4aa6-9428-3dfbb75d796d_chr1:40428000"; exon_number "1"; exon_id "94ed18a8-f3a2-4aa6-9428-3dfbb75d796d_chr1:40428000.1";
chr1	/dev/stdin	CDS	40428525	40429073	.	+	0	gene_id "94ed18a8-f3a2-4aa6-9428-3dfbb75d796d_chr1:40428000"; transcript_id "94ed18a8-f3a2-4aa6-9428-3dfbb75d796d_chr1:40428000"; exon_number "1"; exon_id "94ed18a8-f3a2-4aa6-9428-3dfbb75d796d_chr1:40428000.1";
chr1	/dev/stdin	start_codon	40428525	40428527	.	+	0	gene_id "94ed18a8-f3a2-4aa6-9428-3dfbb75d796d_chr1:40428000"; transcript_id "94ed18a8-f3a2-4aa6-9428-3dfbb75d796d_chr1:40428000"; exon_number "1"; exon_id "94ed18a8-f3a2-4aa6-9428-3dfbb75d796d_chr1:40428000.1";
chr1	/dev/stdin	stop_codon	40429074	40429076	.	+	0	gene_id "94ed18a8-f3a2-4aa6-9428-3dfbb75d796d_chr1:40428000"; transcript_id "94ed18a8-f3a2-4aa6-9428-3dfbb75d796d_chr1:40428000"; exon_number "1"; exon_id "94ed18a8-f3a2-4aa6-9428-3dfbb75d796d_chr1:40428000.1";
chr1	/dev/stdin	transcript	40537617	40538313	.	+	.	gene_id "dff8ca76-e459-4efb-94da-e2783769365b-1_chr1:40537000"; transcript_id "dff8ca76-e459-4efb-94da-e2783769365b-1_chr1:40537000";
chr1	/dev/stdin	exon	40537617	40538313	.	+	.	gene_id "dff8ca76-e459-4efb-94da-e2783769365b-1_chr1:40537000"; transcript_id "dff8ca76-e459-4efb-94da-e2783769365b-1_chr1:40537000"; exon_number "1"; exon_id "dff8ca76-e459-4efb-94da-e2783769365b-1_chr1:40537000.1";
chr1	/dev/stdin	CDS	40537617	40538313	.	+	0	gene_id "dff8ca76-e459-4efb-94da-e2783769365b-1_chr1:40537000"; transcript_id "dff8ca76-e459-4efb-94da-e2783769365b-1_chr1:40537000"; exon_number "1"; exon_id "dff8ca76-e459-4efb-94da-e2783769365b-1_chr1:40537000.1";
chr1	/dev/stdin	start_codon	40537617	40537619	.	+	0	gene_id "dff8ca76-e459-4efb-94da-e2783769365b-1_chr1:40537000"; transcript_id "dff8ca76-e459-4efb-94da-e2783769365b-1_chr1:40537000"; exon_number "1"; exon_id "dff8ca76-e459-4efb-94da-e2783769365b-1_chr1:40537000.1";
chr1	/dev/stdin	transcript	40541150	40541648	.	-	.	gene_id "1c768cd7-7a24-49f1-a3f5-968767dcaf6f_chr1:40541000"; transcript_id "1c768cd7-7a24-49f1-a3f5-968767dcaf6f_chr1:40541000";
chr1	/dev/stdin	exon	40541150	40541648	.	-	.	gene_id "1c768cd7-7a24-49f1-a3f5-968767dcaf6f_chr1:40541000"; transcript_id "1c768cd7-7a24-49f1-a3f5-968767dcaf6f_chr1:40541000"; exon_number "1"; exon_id "1c768cd7-7a24-49f1-a3f5-968767dcaf6f_chr1:40541000.1";
chr1	/dev/stdin	CDS	40541150	40541648	.	-	0	gene_id "1c768cd7-7a24-49f1-a3f5-968767dcaf6f_chr1:40541000"; transcript_id "1c768cd7-7a24-49f1-a3f5-968767dcaf6f_chr1:40541000"; exon_number "1"; exon_id "1c768cd7-7a24-49f1-a3f5-968767dcaf6f_chr1:40541000.1";
chr1	/dev/stdin	start_codon	40541646	40541648	.	-	0	gene_id "1c768cd7-7a24-49f1-a3f5-968767dcaf6f_chr1:40541000"; transcript_id "1c768cd7-7a24-49f1-a3f5-968767dcaf6f_chr1:40541000"; exon_number "1"; exon_id "1c768cd7-7a24-49f1-a3f5-968767dcaf6f_chr1:40541000.1";
chr1	/dev/stdin	transcript	40690305	40691576	.	+	.	gene_id "26bbcd43-0060-4c8e-83df-c9520550b3d0_chr1:40690000"; transcript_id "26bbcd43-0060-4c8e-83df-c9520550b3d0_chr1:40690000";
chr1	/dev/stdin	exon	40690305	40691576	.	+	.	gene_id "26bbcd43-0060-4c8e-83df-c9520550b3d0_chr1:40690000"; transcript_id "26bbcd43-0060-4c8e-83df-c9520550b3d0_chr1:40690000"; exon_number "1"; exon_id "26bbcd43-0060-4c8e-83df-c9520550b3d0_chr1:40690000.1";
chr1	/dev/stdin	CDS	40690305	40691573	.	+	0	gene_id "26bbcd43-0060-4c8e-83df-c9520550b3d0_chr1:40690000"; transcript_id "26bbcd43-0060-4c8e-83df-c9520550b3d0_chr1:40690000"; exon_number "1"; exon_id "26bbcd43-0060-4c8e-83df-c9520550b3d0_chr1:40690000.1";
chr1	/dev/stdin	start_codon	40690305	40690307	.	+	0	gene_id "26bbcd43-0060-4c8e-83df-c9520550b3d0_chr1:40690000"; transcript_id "26bbcd43-0060-4c8e-83df-c9520550b3d0_chr1:40690000"; exon_number "1"; exon_id "26bbcd43-0060-4c8e-83df-c9520550b3d0_chr1:40690000.1";
chr1	/dev/stdin	stop_codon	40691574	40691576	.	+	0	gene_id "26bbcd43-0060-4c8e-83df-c9520550b3d0_chr1:40690000"; transcript_id "26bbcd43-0060-4c8e-83df-c9520550b3d0_chr1:40690000"; exon_number "1"; exon_id "26bbcd43-0060-4c8e-83df-c9520550b3d0_chr1:40690000.1";
chr1	/dev/stdin	transcript	40705173	40706593	.	+	.	gene_id "88b7e980-92d3-4717-adb0-00efd75f25ac_chr1:40705000"; transcript_id "88b7e980-92d3-4717-adb0-00efd75f25ac_chr1:40705000";
chr1	/dev/stdin	exon	40705173	40706593	.	+	.	gene_id "88b7e980-92d3-4717-adb0-00efd75f25ac_chr1:40705000"; transcript_id "88b7e980-92d3-4717-adb0-00efd75f25ac_chr1:40705000"; exon_number "1"; exon_id "88b7e980-92d3-4717-adb0-00efd75f25ac_chr1:40705000.1";
chr1	/dev/stdin	CDS	40705173	40706593	.	+	0	gene_id "88b7e980-92d3-4717-adb0-00efd75f25ac_chr1:40705000"; transcript_id "88b7e980-92d3-4717-adb0-00efd75f25ac_chr1:40705000"; exon_number "1"; exon_id "88b7e980-92d3-4717-adb0-00efd75f25ac_chr1:40705000.1";
chr1	/dev/stdin	start_codon	40705173	40705175	.	+	0	gene_id "88b7e980-92d3-4717-adb0-00efd75f25ac_chr1:40705000"; transcript_id "88b7e980-92d3-4717-adb0-00efd75f25ac_chr1:40705000"; exon_number "1"; exon_id "88b7e980-92d3-4717-adb0-00efd75f25ac_chr1:40705000.1";
chr1	/dev/stdin	transcript	40722096	40723644	.	-	.	gene_id "dd063695-ba6b-4bd0-9882-eda234b18d6c_ENSG00000259943.1"; transcript_id "dd063695-ba6b-4bd0-9882-eda234b18d6c_ENSG00000259943.1";
chr1	/dev/stdin	exon	40722096	40723644	.	-	.	gene_id "dd063695-ba6b-4bd0-9882-eda234b18d6c_ENSG00000259943.1"; transcript_id "dd063695-ba6b-4bd0-9882-eda234b18d6c_ENSG00000259943.1"; exon_number "1"; exon_id "dd063695-ba6b-4bd0-9882-eda234b18d6c_ENSG00000259943.1.1";
chr1	/dev/stdin	CDS	40722096	40723644	.	-	0	gene_id "dd063695-ba6b-4bd0-9882-eda234b18d6c_ENSG00000259943.1"; transcript_id "dd063695-ba6b-4bd0-9882-eda234b18d6c_ENSG00000259943.1"; exon_number "1"; exon_id "dd063695-ba6b-4bd0-9882-eda234b18d6c_ENSG00000259943.1.1";
chr1	/dev/stdin	start_codon	40723642	40723644	.	-	0	gene_id "dd063695-ba6b-4bd0-9882-eda234b18d6c_ENSG00000259943.1"; transcript_id "dd063695-ba6b-4bd0-9882-eda234b18d6c_ENSG00000259943.1"; exon_number "1"; exon_id "dd063695-ba6b-4bd0-9882-eda234b18d6c_ENSG00000259943.1.1";
chr1	/dev/stdin	transcript	40930497	40932565	.	-	.	gene_id "0400b7a4-efd4-4c6c-b0f1-21d42c00a015_chr1:40930000"; transcript_id "0400b7a4-efd4-4c6c-b0f1-21d42c00a015_chr1:40930000";
chr1	/dev/stdin	exon	40930497	40932565	.	-	.	gene_id "0400b7a4-efd4-4c6c-b0f1-21d42c00a015_chr1:40930000"; transcript_id "0400b7a4-efd4-4c6c-b0f1-21d42c00a015_chr1:40930000"; exon_number "1"; exon_id "0400b7a4-efd4-4c6c-b0f1-21d42c00a015_chr1:40930000.1";
chr1	/dev/stdin	CDS	40930497	40932565	.	-	0	gene_id "0400b7a4-efd4-4c6c-b0f1-21d42c00a015_chr1:40930000"; transcript_id "0400b7a4-efd4-4c6c-b0f1-21d42c00a015_chr1:40930000"; exon_number "1"; exon_id "0400b7a4-efd4-4c6c-b0f1-21d42c00a015_chr1:40930000.1";
chr1	/dev/stdin	start_codon	40932563	40932565	.	-	0	gene_id "0400b7a4-efd4-4c6c-b0f1-21d42c00a015_chr1:40930000"; transcript_id "0400b7a4-efd4-4c6c-b0f1-21d42c00a015_chr1:40930000"; exon_number "1"; exon_id "0400b7a4-efd4-4c6c-b0f1-21d42c00a015_chr1:40930000.1";
chr1	/dev/stdin	transcript	40952598	40953030	.	-	.	gene_id "29bf04f2-3d68-4422-bff7-ab61e6d87360_chr1:40952000"; transcript_id "29bf04f2-3d68-4422-bff7-ab61e6d87360_chr1:40952000";
chr1	/dev/stdin	exon	40952598	40953030	.	-	.	gene_id "29bf04f2-3d68-4422-bff7-ab61e6d87360_chr1:40952000"; transcript_id "29bf04f2-3d68-4422-bff7-ab61e6d87360_chr1:40952000"; exon_number "1"; exon_id "29bf04f2-3d68-4422-bff7-ab61e6d87360_chr1:40952000.1";
chr1	/dev/stdin	CDS	40952598	40953030	.	-	0	gene_id "29bf04f2-3d68-4422-bff7-ab61e6d87360_chr1:40952000"; transcript_id "29bf04f2-3d68-4422-bff7-ab61e6d87360_chr1:40952000"; exon_number "1"; exon_id "29bf04f2-3d68-4422-bff7-ab61e6d87360_chr1:40952000.1";
chr1	/dev/stdin	start_codon	40953028	40953030	.	-	0	gene_id "29bf04f2-3d68-4422-bff7-ab61e6d87360_chr1:40952000"; transcript_id "29bf04f2-3d68-4422-bff7-ab61e6d87360_chr1:40952000"; exon_number "1"; exon_id "29bf04f2-3d68-4422-bff7-ab61e6d87360_chr1:40952000.1";
chr1	/dev/stdin	transcript	41086352	41087700	.	-	.	gene_id "13929c17-e167-403b-80db-61a2f2975694_chr1:41086000"; transcript_id "13929c17-e167-403b-80db-61a2f2975694_chr1:41086000";
chr1	/dev/stdin	exon	41086352	41087700	.	-	.	gene_id "13929c17-e167-403b-80db-61a2f2975694_chr1:41086000"; transcript_id "13929c17-e167-403b-80db-61a2f2975694_chr1:41086000"; exon_number "1"; exon_id "13929c17-e167-403b-80db-61a2f2975694_chr1:41086000.1";
chr1	/dev/stdin	CDS	41086352	41087700	.	-	0	gene_id "13929c17-e167-403b-80db-61a2f2975694_chr1:41086000"; transcript_id "13929c17-e167-403b-80db-61a2f2975694_chr1:41086000"; exon_number "1"; exon_id "13929c17-e167-403b-80db-61a2f2975694_chr1:41086000.1";
chr1	/dev/stdin	start_codon	41087698	41087700	.	-	0	gene_id "13929c17-e167-403b-80db-61a2f2975694_chr1:41086000"; transcript_id "13929c17-e167-403b-80db-61a2f2975694_chr1:41086000"; exon_number "1"; exon_id "13929c17-e167-403b-80db-61a2f2975694_chr1:41086000.1";
chr1	/dev/stdin	transcript	41326730	41327144	.	-	.	gene_id "7a82fbf2-c289-4a71-b279-31e89c802b6c_chr1:41326000"; transcript_id "7a82fbf2-c289-4a71-b279-31e89c802b6c_chr1:41326000";
chr1	/dev/stdin	exon	41326730	41327144	.	-	.	gene_id "7a82fbf2-c289-4a71-b279-31e89c802b6c_chr1:41326000"; transcript_id "7a82fbf2-c289-4a71-b279-31e89c802b6c_chr1:41326000"; exon_number "1"; exon_id "7a82fbf2-c289-4a71-b279-31e89c802b6c_chr1:41326000.1";
chr1	/dev/stdin	CDS	41326730	41327144	.	-	0	gene_id "7a82fbf2-c289-4a71-b279-31e89c802b6c_chr1:41326000"; transcript_id "7a82fbf2-c289-4a71-b279-31e89c802b6c_chr1:41326000"; exon_number "1"; exon_id "7a82fbf2-c289-4a71-b279-31e89c802b6c_chr1:41326000.1";
chr1	/dev/stdin	start_codon	41327142	41327144	.	-	0	gene_id "7a82fbf2-c289-4a71-b279-31e89c802b6c_chr1:41326000"; transcript_id "7a82fbf2-c289-4a71-b279-31e89c802b6c_chr1:41326000"; exon_number "1"; exon_id "7a82fbf2-c289-4a71-b279-31e89c802b6c_chr1:41326000.1";
chr1	/dev/stdin	transcript	41484519	41485120	.	+	.	gene_id "6e2109b3-e29e-4275-bb26-eb7d44759e34_chr1:41484000"; transcript_id "6e2109b3-e29e-4275-bb26-eb7d44759e34_chr1:41484000";
chr1	/dev/stdin	exon	41484519	41485120	.	+	.	gene_id "6e2109b3-e29e-4275-bb26-eb7d44759e34_chr1:41484000"; transcript_id "6e2109b3-e29e-4275-bb26-eb7d44759e34_chr1:41484000"; exon_number "1"; exon_id "6e2109b3-e29e-4275-bb26-eb7d44759e34_chr1:41484000.1";
chr1	/dev/stdin	CDS	41484519	41485120	.	+	0	gene_id "6e2109b3-e29e-4275-bb26-eb7d44759e34_chr1:41484000"; transcript_id "6e2109b3-e29e-4275-bb26-eb7d44759e34_chr1:41484000"; exon_number "1"; exon_id "6e2109b3-e29e-4275-bb26-eb7d44759e34_chr1:41484000.1";
chr1	/dev/stdin	start_codon	41484519	41484521	.	+	0	gene_id "6e2109b3-e29e-4275-bb26-eb7d44759e34_chr1:41484000"; transcript_id "6e2109b3-e29e-4275-bb26-eb7d44759e34_chr1:41484000"; exon_number "1"; exon_id "6e2109b3-e29e-4275-bb26-eb7d44759e34_chr1:41484000.1";
chr1	/dev/stdin	transcript	41513068	41513626	.	+	.	gene_id "6ab85842-60c2-4be3-8960-be7827397685_chr1:41513000"; transcript_id "6ab85842-60c2-4be3-8960-be7827397685_chr1:41513000";
chr1	/dev/stdin	exon	41513068	41513626	.	+	.	gene_id "6ab85842-60c2-4be3-8960-be7827397685_chr1:41513000"; transcript_id "6ab85842-60c2-4be3-8960-be7827397685_chr1:41513000"; exon_number "1"; exon_id "6ab85842-60c2-4be3-8960-be7827397685_chr1:41513000.1";
chr1	/dev/stdin	CDS	41513068	41513626	.	+	0	gene_id "6ab85842-60c2-4be3-8960-be7827397685_chr1:41513000"; transcript_id "6ab85842-60c2-4be3-8960-be7827397685_chr1:41513000"; exon_number "1"; exon_id "6ab85842-60c2-4be3-8960-be7827397685_chr1:41513000.1";
chr1	/dev/stdin	start_codon	41513068	41513070	.	+	0	gene_id "6ab85842-60c2-4be3-8960-be7827397685_chr1:41513000"; transcript_id "6ab85842-60c2-4be3-8960-be7827397685_chr1:41513000"; exon_number "1"; exon_id "6ab85842-60c2-4be3-8960-be7827397685_chr1:41513000.1";
chr1	/dev/stdin	transcript	41551511	41552576	.	+	.	gene_id "11a8ee08-6c96-4364-9ecd-b181584a9e07_chr1:41551000"; transcript_id "11a8ee08-6c96-4364-9ecd-b181584a9e07_chr1:41551000";
chr1	/dev/stdin	exon	41551511	41552576	.	+	.	gene_id "11a8ee08-6c96-4364-9ecd-b181584a9e07_chr1:41551000"; transcript_id "11a8ee08-6c96-4364-9ecd-b181584a9e07_chr1:41551000"; exon_number "1"; exon_id "11a8ee08-6c96-4364-9ecd-b181584a9e07_chr1:41551000.1";
chr1	/dev/stdin	CDS	41551511	41552576	.	+	0	gene_id "11a8ee08-6c96-4364-9ecd-b181584a9e07_chr1:41551000"; transcript_id "11a8ee08-6c96-4364-9ecd-b181584a9e07_chr1:41551000"; exon_number "1"; exon_id "11a8ee08-6c96-4364-9ecd-b181584a9e07_chr1:41551000.1";
chr1	/dev/stdin	start_codon	41551511	41551513	.	+	0	gene_id "11a8ee08-6c96-4364-9ecd-b181584a9e07_chr1:41551000"; transcript_id "11a8ee08-6c96-4364-9ecd-b181584a9e07_chr1:41551000"; exon_number "1"; exon_id "11a8ee08-6c96-4364-9ecd-b181584a9e07_chr1:41551000.1";
chr1	/dev/stdin	transcript	41639934	41641871	.	-	.	gene_id "570cc99f-0d55-4e3a-96d5-b528609bbfd4_chr1:41639000"; transcript_id "570cc99f-0d55-4e3a-96d5-b528609bbfd4_chr1:41639000";
chr1	/dev/stdin	exon	41639934	41641871	.	-	.	gene_id "570cc99f-0d55-4e3a-96d5-b528609bbfd4_chr1:41639000"; transcript_id "570cc99f-0d55-4e3a-96d5-b528609bbfd4_chr1:41639000"; exon_number "1"; exon_id "570cc99f-0d55-4e3a-96d5-b528609bbfd4_chr1:41639000.1";
chr1	/dev/stdin	CDS	41639937	41641871	.	-	0	gene_id "570cc99f-0d55-4e3a-96d5-b528609bbfd4_chr1:41639000"; transcript_id "570cc99f-0d55-4e3a-96d5-b528609bbfd4_chr1:41639000"; exon_number "1"; exon_id "570cc99f-0d55-4e3a-96d5-b528609bbfd4_chr1:41639000.1";
chr1	/dev/stdin	start_codon	41641869	41641871	.	-	0	gene_id "570cc99f-0d55-4e3a-96d5-b528609bbfd4_chr1:41639000"; transcript_id "570cc99f-0d55-4e3a-96d5-b528609bbfd4_chr1:41639000"; exon_number "1"; exon_id "570cc99f-0d55-4e3a-96d5-b528609bbfd4_chr1:41639000.1";
chr1	/dev/stdin	stop_codon	41639934	41639936	.	-	0	gene_id "570cc99f-0d55-4e3a-96d5-b528609bbfd4_chr1:41639000"; transcript_id "570cc99f-0d55-4e3a-96d5-b528609bbfd4_chr1:41639000"; exon_number "1"; exon_id "570cc99f-0d55-4e3a-96d5-b528609bbfd4_chr1:41639000.1";
chr1	/dev/stdin	transcript	42642221	42643377	.	+	.	gene_id "42863183-8a67-491d-8561-9bbf411c9a1f_chr1:42642000"; transcript_id "42863183-8a67-491d-8561-9bbf411c9a1f_chr1:42642000";
chr1	/dev/stdin	exon	42642221	42643377	.	+	.	gene_id "42863183-8a67-491d-8561-9bbf411c9a1f_chr1:42642000"; transcript_id "42863183-8a67-491d-8561-9bbf411c9a1f_chr1:42642000"; exon_number "1"; exon_id "42863183-8a67-491d-8561-9bbf411c9a1f_chr1:42642000.1";
chr1	/dev/stdin	CDS	42642221	42643377	.	+	0	gene_id "42863183-8a67-491d-8561-9bbf411c9a1f_chr1:42642000"; transcript_id "42863183-8a67-491d-8561-9bbf411c9a1f_chr1:42642000"; exon_number "1"; exon_id "42863183-8a67-491d-8561-9bbf411c9a1f_chr1:42642000.1";
chr1	/dev/stdin	start_codon	42642221	42642223	.	+	0	gene_id "42863183-8a67-491d-8561-9bbf411c9a1f_chr1:42642000"; transcript_id "42863183-8a67-491d-8561-9bbf411c9a1f_chr1:42642000"; exon_number "1"; exon_id "42863183-8a67-491d-8561-9bbf411c9a1f_chr1:42642000.1";
chr1	/dev/stdin	transcript	42714417	42716491	.	+	.	gene_id "50450344-242c-4144-85af-ae0b4a703ab5_chr1:42714000"; transcript_id "50450344-242c-4144-85af-ae0b4a703ab5_chr1:42714000";
chr1	/dev/stdin	exon	42714417	42716491	.	+	.	gene_id "50450344-242c-4144-85af-ae0b4a703ab5_chr1:42714000"; transcript_id "50450344-242c-4144-85af-ae0b4a703ab5_chr1:42714000"; exon_number "1"; exon_id "50450344-242c-4144-85af-ae0b4a703ab5_chr1:42714000.1";
chr1	/dev/stdin	CDS	42714417	42716491	.	+	0	gene_id "50450344-242c-4144-85af-ae0b4a703ab5_chr1:42714000"; transcript_id "50450344-242c-4144-85af-ae0b4a703ab5_chr1:42714000"; exon_number "1"; exon_id "50450344-242c-4144-85af-ae0b4a703ab5_chr1:42714000.1";
chr1	/dev/stdin	start_codon	42714417	42714419	.	+	0	gene_id "50450344-242c-4144-85af-ae0b4a703ab5_chr1:42714000"; transcript_id "50450344-242c-4144-85af-ae0b4a703ab5_chr1:42714000"; exon_number "1"; exon_id "50450344-242c-4144-85af-ae0b4a703ab5_chr1:42714000.1";
chr1	/dev/stdin	transcript	42714261	42716487	.	+	.	gene_id "50450344-242c-4144-85af-ae0b4a703ab5-2_chr1:42714000"; transcript_id "50450344-242c-4144-85af-ae0b4a703ab5-2_chr1:42714000";
chr1	/dev/stdin	exon	42714261	42716487	.	+	.	gene_id "50450344-242c-4144-85af-ae0b4a703ab5-2_chr1:42714000"; transcript_id "50450344-242c-4144-85af-ae0b4a703ab5-2_chr1:42714000"; exon_number "1"; exon_id "50450344-242c-4144-85af-ae0b4a703ab5-2_chr1:42714000.1";
chr1	/dev/stdin	CDS	42714261	42716487	.	+	0	gene_id "50450344-242c-4144-85af-ae0b4a703ab5-2_chr1:42714000"; transcript_id "50450344-242c-4144-85af-ae0b4a703ab5-2_chr1:42714000"; exon_number "1"; exon_id "50450344-242c-4144-85af-ae0b4a703ab5-2_chr1:42714000.1";
chr1	/dev/stdin	start_codon	42714261	42714263	.	+	0	gene_id "50450344-242c-4144-85af-ae0b4a703ab5-2_chr1:42714000"; transcript_id "50450344-242c-4144-85af-ae0b4a703ab5-2_chr1:42714000"; exon_number "1"; exon_id "50450344-242c-4144-85af-ae0b4a703ab5-2_chr1:42714000.1";
chr1	/dev/stdin	transcript	42782005	42783200	.	+	.	gene_id "8ddf4490-08d3-4787-a66c-2579084073ca_chr1:42782000"; transcript_id "8ddf4490-08d3-4787-a66c-2579084073ca_chr1:42782000";
chr1	/dev/stdin	exon	42782005	42783200	.	+	.	gene_id "8ddf4490-08d3-4787-a66c-2579084073ca_chr1:42782000"; transcript_id "8ddf4490-08d3-4787-a66c-2579084073ca_chr1:42782000"; exon_number "1"; exon_id "8ddf4490-08d3-4787-a66c-2579084073ca_chr1:42782000.1";
chr1	/dev/stdin	CDS	42782005	42783200	.	+	0	gene_id "8ddf4490-08d3-4787-a66c-2579084073ca_chr1:42782000"; transcript_id "8ddf4490-08d3-4787-a66c-2579084073ca_chr1:42782000"; exon_number "1"; exon_id "8ddf4490-08d3-4787-a66c-2579084073ca_chr1:42782000.1";
chr1	/dev/stdin	start_codon	42782005	42782007	.	+	0	gene_id "8ddf4490-08d3-4787-a66c-2579084073ca_chr1:42782000"; transcript_id "8ddf4490-08d3-4787-a66c-2579084073ca_chr1:42782000"; exon_number "1"; exon_id "8ddf4490-08d3-4787-a66c-2579084073ca_chr1:42782000.1";
chr1	/dev/stdin	transcript	42925271	42926069	.	-	.	gene_id "43785c24-3043-4568-9c57-57158f693993_chr1:42925000"; transcript_id "43785c24-3043-4568-9c57-57158f693993_chr1:42925000";
chr1	/dev/stdin	exon	42925271	42926069	.	-	.	gene_id "43785c24-3043-4568-9c57-57158f693993_chr1:42925000"; transcript_id "43785c24-3043-4568-9c57-57158f693993_chr1:42925000"; exon_number "1"; exon_id "43785c24-3043-4568-9c57-57158f693993_chr1:42925000.1";
chr1	/dev/stdin	CDS	42925271	42926069	.	-	0	gene_id "43785c24-3043-4568-9c57-57158f693993_chr1:42925000"; transcript_id "43785c24-3043-4568-9c57-57158f693993_chr1:42925000"; exon_number "1"; exon_id "43785c24-3043-4568-9c57-57158f693993_chr1:42925000.1";
chr1	/dev/stdin	start_codon	42926067	42926069	.	-	0	gene_id "43785c24-3043-4568-9c57-57158f693993_chr1:42925000"; transcript_id "43785c24-3043-4568-9c57-57158f693993_chr1:42925000"; exon_number "1"; exon_id "43785c24-3043-4568-9c57-57158f693993_chr1:42925000.1";
chr1	/dev/stdin	transcript	42965452	42966052	.	+	.	gene_id "f25ea566-3849-4ed1-9ae3-e22364681e0a_chr1:42965000"; transcript_id "f25ea566-3849-4ed1-9ae3-e22364681e0a_chr1:42965000";
chr1	/dev/stdin	exon	42965452	42966052	.	+	.	gene_id "f25ea566-3849-4ed1-9ae3-e22364681e0a_chr1:42965000"; transcript_id "f25ea566-3849-4ed1-9ae3-e22364681e0a_chr1:42965000"; exon_number "1"; exon_id "f25ea566-3849-4ed1-9ae3-e22364681e0a_chr1:42965000.1";
chr1	/dev/stdin	CDS	42965452	42966052	.	+	0	gene_id "f25ea566-3849-4ed1-9ae3-e22364681e0a_chr1:42965000"; transcript_id "f25ea566-3849-4ed1-9ae3-e22364681e0a_chr1:42965000"; exon_number "1"; exon_id "f25ea566-3849-4ed1-9ae3-e22364681e0a_chr1:42965000.1";
chr1	/dev/stdin	start_codon	42965452	42965454	.	+	0	gene_id "f25ea566-3849-4ed1-9ae3-e22364681e0a_chr1:42965000"; transcript_id "f25ea566-3849-4ed1-9ae3-e22364681e0a_chr1:42965000"; exon_number "1"; exon_id "f25ea566-3849-4ed1-9ae3-e22364681e0a_chr1:42965000.1";
chr1	/dev/stdin	transcript	43286066	43287697	.	+	.	gene_id "ba189146-62b4-43d5-bdd6-9364f73cc884_chr1:43286000"; transcript_id "ba189146-62b4-43d5-bdd6-9364f73cc884_chr1:43286000";
chr1	/dev/stdin	exon	43286066	43287697	.	+	.	gene_id "ba189146-62b4-43d5-bdd6-9364f73cc884_chr1:43286000"; transcript_id "ba189146-62b4-43d5-bdd6-9364f73cc884_chr1:43286000"; exon_number "1"; exon_id "ba189146-62b4-43d5-bdd6-9364f73cc884_chr1:43286000.1";
chr1	/dev/stdin	CDS	43286066	43287694	.	+	0	gene_id "ba189146-62b4-43d5-bdd6-9364f73cc884_chr1:43286000"; transcript_id "ba189146-62b4-43d5-bdd6-9364f73cc884_chr1:43286000"; exon_number "1"; exon_id "ba189146-62b4-43d5-bdd6-9364f73cc884_chr1:43286000.1";
chr1	/dev/stdin	start_codon	43286066	43286068	.	+	0	gene_id "ba189146-62b4-43d5-bdd6-9364f73cc884_chr1:43286000"; transcript_id "ba189146-62b4-43d5-bdd6-9364f73cc884_chr1:43286000"; exon_number "1"; exon_id "ba189146-62b4-43d5-bdd6-9364f73cc884_chr1:43286000.1";
chr1	/dev/stdin	stop_codon	43287695	43287697	.	+	0	gene_id "ba189146-62b4-43d5-bdd6-9364f73cc884_chr1:43286000"; transcript_id "ba189146-62b4-43d5-bdd6-9364f73cc884_chr1:43286000"; exon_number "1"; exon_id "ba189146-62b4-43d5-bdd6-9364f73cc884_chr1:43286000.1";
chr1	/dev/stdin	transcript	43309667	43310654	.	+	.	gene_id "a9cb848f-568c-4af0-9fcc-7500c294b814-1_chr1:43309000"; transcript_id "a9cb848f-568c-4af0-9fcc-7500c294b814-1_chr1:43309000";
chr1	/dev/stdin	exon	43309667	43310654	.	+	.	gene_id "a9cb848f-568c-4af0-9fcc-7500c294b814-1_chr1:43309000"; transcript_id "a9cb848f-568c-4af0-9fcc-7500c294b814-1_chr1:43309000"; exon_number "1"; exon_id "a9cb848f-568c-4af0-9fcc-7500c294b814-1_chr1:43309000.1";
chr1	/dev/stdin	CDS	43309667	43310654	.	+	0	gene_id "a9cb848f-568c-4af0-9fcc-7500c294b814-1_chr1:43309000"; transcript_id "a9cb848f-568c-4af0-9fcc-7500c294b814-1_chr1:43309000"; exon_number "1"; exon_id "a9cb848f-568c-4af0-9fcc-7500c294b814-1_chr1:43309000.1";
chr1	/dev/stdin	start_codon	43309667	43309669	.	+	0	gene_id "a9cb848f-568c-4af0-9fcc-7500c294b814-1_chr1:43309000"; transcript_id "a9cb848f-568c-4af0-9fcc-7500c294b814-1_chr1:43309000"; exon_number "1"; exon_id "a9cb848f-568c-4af0-9fcc-7500c294b814-1_chr1:43309000.1";
chr1	/dev/stdin	transcript	43321390	43322776	.	-	.	gene_id "ac7852ab-8720-4eff-9482-07097ef82658_chr1:43321000"; transcript_id "ac7852ab-8720-4eff-9482-07097ef82658_chr1:43321000";
chr1	/dev/stdin	exon	43321390	43322776	.	-	.	gene_id "ac7852ab-8720-4eff-9482-07097ef82658_chr1:43321000"; transcript_id "ac7852ab-8720-4eff-9482-07097ef82658_chr1:43321000"; exon_number "1"; exon_id "ac7852ab-8720-4eff-9482-07097ef82658_chr1:43321000.1";
chr1	/dev/stdin	CDS	43321390	43322776	.	-	0	gene_id "ac7852ab-8720-4eff-9482-07097ef82658_chr1:43321000"; transcript_id "ac7852ab-8720-4eff-9482-07097ef82658_chr1:43321000"; exon_number "1"; exon_id "ac7852ab-8720-4eff-9482-07097ef82658_chr1:43321000.1";
chr1	/dev/stdin	start_codon	43322774	43322776	.	-	0	gene_id "ac7852ab-8720-4eff-9482-07097ef82658_chr1:43321000"; transcript_id "ac7852ab-8720-4eff-9482-07097ef82658_chr1:43321000"; exon_number "1"; exon_id "ac7852ab-8720-4eff-9482-07097ef82658_chr1:43321000.1";
chr1	/dev/stdin	transcript	43628566	43629309	.	-	.	gene_id "f99723fc-7ed8-463a-a7c3-f7d326521972_chr1:43628000"; transcript_id "f99723fc-7ed8-463a-a7c3-f7d326521972_chr1:43628000";
chr1	/dev/stdin	exon	43628566	43629309	.	-	.	gene_id "f99723fc-7ed8-463a-a7c3-f7d326521972_chr1:43628000"; transcript_id "f99723fc-7ed8-463a-a7c3-f7d326521972_chr1:43628000"; exon_number "1"; exon_id "f99723fc-7ed8-463a-a7c3-f7d326521972_chr1:43628000.1";
chr1	/dev/stdin	CDS	43628569	43629309	.	-	0	gene_id "f99723fc-7ed8-463a-a7c3-f7d326521972_chr1:43628000"; transcript_id "f99723fc-7ed8-463a-a7c3-f7d326521972_chr1:43628000"; exon_number "1"; exon_id "f99723fc-7ed8-463a-a7c3-f7d326521972_chr1:43628000.1";
chr1	/dev/stdin	start_codon	43629307	43629309	.	-	0	gene_id "f99723fc-7ed8-463a-a7c3-f7d326521972_chr1:43628000"; transcript_id "f99723fc-7ed8-463a-a7c3-f7d326521972_chr1:43628000"; exon_number "1"; exon_id "f99723fc-7ed8-463a-a7c3-f7d326521972_chr1:43628000.1";
chr1	/dev/stdin	stop_codon	43628566	43628568	.	-	0	gene_id "f99723fc-7ed8-463a-a7c3-f7d326521972_chr1:43628000"; transcript_id "f99723fc-7ed8-463a-a7c3-f7d326521972_chr1:43628000"; exon_number "1"; exon_id "f99723fc-7ed8-463a-a7c3-f7d326521972_chr1:43628000.1";
chr1	/dev/stdin	transcript	43627757	43629300	.	-	.	gene_id "f99723fc-7ed8-463a-a7c3-f7d326521972-2_chr1:43627000"; transcript_id "f99723fc-7ed8-463a-a7c3-f7d326521972-2_chr1:43627000";
chr1	/dev/stdin	exon	43627757	43629300	.	-	.	gene_id "f99723fc-7ed8-463a-a7c3-f7d326521972-2_chr1:43627000"; transcript_id "f99723fc-7ed8-463a-a7c3-f7d326521972-2_chr1:43627000"; exon_number "1"; exon_id "f99723fc-7ed8-463a-a7c3-f7d326521972-2_chr1:43627000.1";
chr1	/dev/stdin	CDS	43627757	43629300	.	-	0	gene_id "f99723fc-7ed8-463a-a7c3-f7d326521972-2_chr1:43627000"; transcript_id "f99723fc-7ed8-463a-a7c3-f7d326521972-2_chr1:43627000"; exon_number "1"; exon_id "f99723fc-7ed8-463a-a7c3-f7d326521972-2_chr1:43627000.1";
chr1	/dev/stdin	start_codon	43629298	43629300	.	-	0	gene_id "f99723fc-7ed8-463a-a7c3-f7d326521972-2_chr1:43627000"; transcript_id "f99723fc-7ed8-463a-a7c3-f7d326521972-2_chr1:43627000"; exon_number "1"; exon_id "f99723fc-7ed8-463a-a7c3-f7d326521972-2_chr1:43627000.1";
chr1	/dev/stdin	transcript	43746677	43747084	.	-	.	gene_id "c4d3734f-9f02-4346-9399-e57a2a6150a8_chr1:43746000"; transcript_id "c4d3734f-9f02-4346-9399-e57a2a6150a8_chr1:43746000";
chr1	/dev/stdin	exon	43746677	43747084	.	-	.	gene_id "c4d3734f-9f02-4346-9399-e57a2a6150a8_chr1:43746000"; transcript_id "c4d3734f-9f02-4346-9399-e57a2a6150a8_chr1:43746000"; exon_number "1"; exon_id "c4d3734f-9f02-4346-9399-e57a2a6150a8_chr1:43746000.1";
chr1	/dev/stdin	CDS	43746680	43747084	.	-	0	gene_id "c4d3734f-9f02-4346-9399-e57a2a6150a8_chr1:43746000"; transcript_id "c4d3734f-9f02-4346-9399-e57a2a6150a8_chr1:43746000"; exon_number "1"; exon_id "c4d3734f-9f02-4346-9399-e57a2a6150a8_chr1:43746000.1";
chr1	/dev/stdin	start_codon	43747082	43747084	.	-	0	gene_id "c4d3734f-9f02-4346-9399-e57a2a6150a8_chr1:43746000"; transcript_id "c4d3734f-9f02-4346-9399-e57a2a6150a8_chr1:43746000"; exon_number "1"; exon_id "c4d3734f-9f02-4346-9399-e57a2a6150a8_chr1:43746000.1";
chr1	/dev/stdin	stop_codon	43746677	43746679	.	-	0	gene_id "c4d3734f-9f02-4346-9399-e57a2a6150a8_chr1:43746000"; transcript_id "c4d3734f-9f02-4346-9399-e57a2a6150a8_chr1:43746000"; exon_number "1"; exon_id "c4d3734f-9f02-4346-9399-e57a2a6150a8_chr1:43746000.1";
chr1	/dev/stdin	transcript	43746033	43747083	.	-	.	gene_id "c4d3734f-9f02-4346-9399-e57a2a6150a8-1_chr1:43746000"; transcript_id "c4d3734f-9f02-4346-9399-e57a2a6150a8-1_chr1:43746000";
chr1	/dev/stdin	exon	43746033	43747083	.	-	.	gene_id "c4d3734f-9f02-4346-9399-e57a2a6150a8-1_chr1:43746000"; transcript_id "c4d3734f-9f02-4346-9399-e57a2a6150a8-1_chr1:43746000"; exon_number "1"; exon_id "c4d3734f-9f02-4346-9399-e57a2a6150a8-1_chr1:43746000.1";
chr1	/dev/stdin	CDS	43746033	43747083	.	-	0	gene_id "c4d3734f-9f02-4346-9399-e57a2a6150a8-1_chr1:43746000"; transcript_id "c4d3734f-9f02-4346-9399-e57a2a6150a8-1_chr1:43746000"; exon_number "1"; exon_id "c4d3734f-9f02-4346-9399-e57a2a6150a8-1_chr1:43746000.1";
chr1	/dev/stdin	start_codon	43747081	43747083	.	-	0	gene_id "c4d3734f-9f02-4346-9399-e57a2a6150a8-1_chr1:43746000"; transcript_id "c4d3734f-9f02-4346-9399-e57a2a6150a8-1_chr1:43746000"; exon_number "1"; exon_id "c4d3734f-9f02-4346-9399-e57a2a6150a8-1_chr1:43746000.1";
chr1	/dev/stdin	transcript	43819135	43820130	.	-	.	gene_id "4dc7e861-d44e-4a25-9d75-818a5357a68b_chr1:43819000"; transcript_id "4dc7e861-d44e-4a25-9d75-818a5357a68b_chr1:43819000";
chr1	/dev/stdin	exon	43819135	43820130	.	-	.	gene_id "4dc7e861-d44e-4a25-9d75-818a5357a68b_chr1:43819000"; transcript_id "4dc7e861-d44e-4a25-9d75-818a5357a68b_chr1:43819000"; exon_number "1"; exon_id "4dc7e861-d44e-4a25-9d75-818a5357a68b_chr1:43819000.1";
chr1	/dev/stdin	CDS	43819138	43820130	.	-	0	gene_id "4dc7e861-d44e-4a25-9d75-818a5357a68b_chr1:43819000"; transcript_id "4dc7e861-d44e-4a25-9d75-818a5357a68b_chr1:43819000"; exon_number "1"; exon_id "4dc7e861-d44e-4a25-9d75-818a5357a68b_chr1:43819000.1";
chr1	/dev/stdin	start_codon	43820128	43820130	.	-	0	gene_id "4dc7e861-d44e-4a25-9d75-818a5357a68b_chr1:43819000"; transcript_id "4dc7e861-d44e-4a25-9d75-818a5357a68b_chr1:43819000"; exon_number "1"; exon_id "4dc7e861-d44e-4a25-9d75-818a5357a68b_chr1:43819000.1";
chr1	/dev/stdin	stop_codon	43819135	43819137	.	-	0	gene_id "4dc7e861-d44e-4a25-9d75-818a5357a68b_chr1:43819000"; transcript_id "4dc7e861-d44e-4a25-9d75-818a5357a68b_chr1:43819000"; exon_number "1"; exon_id "4dc7e861-d44e-4a25-9d75-818a5357a68b_chr1:43819000.1";
chr1	/dev/stdin	transcript	43873499	43875061	.	-	.	gene_id "7fdc86f5-21e8-4d73-8ec7-727aef46a8dc-1_chr1:43873000"; transcript_id "7fdc86f5-21e8-4d73-8ec7-727aef46a8dc-1_chr1:43873000";
chr1	/dev/stdin	exon	43873499	43875061	.	-	.	gene_id "7fdc86f5-21e8-4d73-8ec7-727aef46a8dc-1_chr1:43873000"; transcript_id "7fdc86f5-21e8-4d73-8ec7-727aef46a8dc-1_chr1:43873000"; exon_number "1"; exon_id "7fdc86f5-21e8-4d73-8ec7-727aef46a8dc-1_chr1:43873000.1";
chr1	/dev/stdin	CDS	43873502	43875061	.	-	0	gene_id "7fdc86f5-21e8-4d73-8ec7-727aef46a8dc-1_chr1:43873000"; transcript_id "7fdc86f5-21e8-4d73-8ec7-727aef46a8dc-1_chr1:43873000"; exon_number "1"; exon_id "7fdc86f5-21e8-4d73-8ec7-727aef46a8dc-1_chr1:43873000.1";
chr1	/dev/stdin	start_codon	43875059	43875061	.	-	0	gene_id "7fdc86f5-21e8-4d73-8ec7-727aef46a8dc-1_chr1:43873000"; transcript_id "7fdc86f5-21e8-4d73-8ec7-727aef46a8dc-1_chr1:43873000"; exon_number "1"; exon_id "7fdc86f5-21e8-4d73-8ec7-727aef46a8dc-1_chr1:43873000.1";
chr1	/dev/stdin	stop_codon	43873499	43873501	.	-	0	gene_id "7fdc86f5-21e8-4d73-8ec7-727aef46a8dc-1_chr1:43873000"; transcript_id "7fdc86f5-21e8-4d73-8ec7-727aef46a8dc-1_chr1:43873000"; exon_number "1"; exon_id "7fdc86f5-21e8-4d73-8ec7-727aef46a8dc-1_chr1:43873000.1";
chr1	/dev/stdin	transcript	43878463	43879437	.	+	.	gene_id "3e1acddb-d067-4079-b876-d107064e2bf0-1_chr1:43878000"; transcript_id "3e1acddb-d067-4079-b876-d107064e2bf0-1_chr1:43878000";
chr1	/dev/stdin	exon	43878463	43879437	.	+	.	gene_id "3e1acddb-d067-4079-b876-d107064e2bf0-1_chr1:43878000"; transcript_id "3e1acddb-d067-4079-b876-d107064e2bf0-1_chr1:43878000"; exon_number "1"; exon_id "3e1acddb-d067-4079-b876-d107064e2bf0-1_chr1:43878000.1";
chr1	/dev/stdin	CDS	43878463	43879434	.	+	0	gene_id "3e1acddb-d067-4079-b876-d107064e2bf0-1_chr1:43878000"; transcript_id "3e1acddb-d067-4079-b876-d107064e2bf0-1_chr1:43878000"; exon_number "1"; exon_id "3e1acddb-d067-4079-b876-d107064e2bf0-1_chr1:43878000.1";
chr1	/dev/stdin	start_codon	43878463	43878465	.	+	0	gene_id "3e1acddb-d067-4079-b876-d107064e2bf0-1_chr1:43878000"; transcript_id "3e1acddb-d067-4079-b876-d107064e2bf0-1_chr1:43878000"; exon_number "1"; exon_id "3e1acddb-d067-4079-b876-d107064e2bf0-1_chr1:43878000.1";
chr1	/dev/stdin	stop_codon	43879435	43879437	.	+	0	gene_id "3e1acddb-d067-4079-b876-d107064e2bf0-1_chr1:43878000"; transcript_id "3e1acddb-d067-4079-b876-d107064e2bf0-1_chr1:43878000"; exon_number "1"; exon_id "3e1acddb-d067-4079-b876-d107064e2bf0-1_chr1:43878000.1";
chr1	/dev/stdin	transcript	43916041	43916832	.	-	.	gene_id "ba9ead63-e6e9-46d1-b684-7cf06a60f157-1_chr1:43916000"; transcript_id "ba9ead63-e6e9-46d1-b684-7cf06a60f157-1_chr1:43916000";
chr1	/dev/stdin	exon	43916041	43916832	.	-	.	gene_id "ba9ead63-e6e9-46d1-b684-7cf06a60f157-1_chr1:43916000"; transcript_id "ba9ead63-e6e9-46d1-b684-7cf06a60f157-1_chr1:43916000"; exon_number "1"; exon_id "ba9ead63-e6e9-46d1-b684-7cf06a60f157-1_chr1:43916000.1";
chr1	/dev/stdin	CDS	43916044	43916832	.	-	0	gene_id "ba9ead63-e6e9-46d1-b684-7cf06a60f157-1_chr1:43916000"; transcript_id "ba9ead63-e6e9-46d1-b684-7cf06a60f157-1_chr1:43916000"; exon_number "1"; exon_id "ba9ead63-e6e9-46d1-b684-7cf06a60f157-1_chr1:43916000.1";
chr1	/dev/stdin	start_codon	43916830	43916832	.	-	0	gene_id "ba9ead63-e6e9-46d1-b684-7cf06a60f157-1_chr1:43916000"; transcript_id "ba9ead63-e6e9-46d1-b684-7cf06a60f157-1_chr1:43916000"; exon_number "1"; exon_id "ba9ead63-e6e9-46d1-b684-7cf06a60f157-1_chr1:43916000.1";
chr1	/dev/stdin	stop_codon	43916041	43916043	.	-	0	gene_id "ba9ead63-e6e9-46d1-b684-7cf06a60f157-1_chr1:43916000"; transcript_id "ba9ead63-e6e9-46d1-b684-7cf06a60f157-1_chr1:43916000"; exon_number "1"; exon_id "ba9ead63-e6e9-46d1-b684-7cf06a60f157-1_chr1:43916000.1";
chr1	/dev/stdin	transcript	43919581	43919918	.	+	.	gene_id "4f9820ed-0741-48f2-85d2-e061a3218101_chr1:43919000"; transcript_id "4f9820ed-0741-48f2-85d2-e061a3218101_chr1:43919000";
chr1	/dev/stdin	exon	43919581	43919918	.	+	.	gene_id "4f9820ed-0741-48f2-85d2-e061a3218101_chr1:43919000"; transcript_id "4f9820ed-0741-48f2-85d2-e061a3218101_chr1:43919000"; exon_number "1"; exon_id "4f9820ed-0741-48f2-85d2-e061a3218101_chr1:43919000.1";
chr1	/dev/stdin	CDS	43919581	43919918	.	+	0	gene_id "4f9820ed-0741-48f2-85d2-e061a3218101_chr1:43919000"; transcript_id "4f9820ed-0741-48f2-85d2-e061a3218101_chr1:43919000"; exon_number "1"; exon_id "4f9820ed-0741-48f2-85d2-e061a3218101_chr1:43919000.1";
chr1	/dev/stdin	start_codon	43919581	43919583	.	+	0	gene_id "4f9820ed-0741-48f2-85d2-e061a3218101_chr1:43919000"; transcript_id "4f9820ed-0741-48f2-85d2-e061a3218101_chr1:43919000"; exon_number "1"; exon_id "4f9820ed-0741-48f2-85d2-e061a3218101_chr1:43919000.1";
chr1	/dev/stdin	transcript	43938501	43939549	.	-	.	gene_id "ff75ed0b-5727-4f74-a144-95871de15c5e-1_chr1:43938000"; transcript_id "ff75ed0b-5727-4f74-a144-95871de15c5e-1_chr1:43938000";
chr1	/dev/stdin	exon	43938501	43939549	.	-	.	gene_id "ff75ed0b-5727-4f74-a144-95871de15c5e-1_chr1:43938000"; transcript_id "ff75ed0b-5727-4f74-a144-95871de15c5e-1_chr1:43938000"; exon_number "1"; exon_id "ff75ed0b-5727-4f74-a144-95871de15c5e-1_chr1:43938000.1";
chr1	/dev/stdin	CDS	43938501	43939549	.	-	0	gene_id "ff75ed0b-5727-4f74-a144-95871de15c5e-1_chr1:43938000"; transcript_id "ff75ed0b-5727-4f74-a144-95871de15c5e-1_chr1:43938000"; exon_number "1"; exon_id "ff75ed0b-5727-4f74-a144-95871de15c5e-1_chr1:43938000.1";
chr1	/dev/stdin	start_codon	43939547	43939549	.	-	0	gene_id "ff75ed0b-5727-4f74-a144-95871de15c5e-1_chr1:43938000"; transcript_id "ff75ed0b-5727-4f74-a144-95871de15c5e-1_chr1:43938000"; exon_number "1"; exon_id "ff75ed0b-5727-4f74-a144-95871de15c5e-1_chr1:43938000.1";
chr1	/dev/stdin	transcript	43989058	43989745	.	-	.	gene_id "b03ab9bd-7d8a-44e6-8e8c-985852f7e7b5-1_chr1:43989000"; transcript_id "b03ab9bd-7d8a-44e6-8e8c-985852f7e7b5-1_chr1:43989000";
chr1	/dev/stdin	exon	43989058	43989745	.	-	.	gene_id "b03ab9bd-7d8a-44e6-8e8c-985852f7e7b5-1_chr1:43989000"; transcript_id "b03ab9bd-7d8a-44e6-8e8c-985852f7e7b5-1_chr1:43989000"; exon_number "1"; exon_id "b03ab9bd-7d8a-44e6-8e8c-985852f7e7b5-1_chr1:43989000.1";
chr1	/dev/stdin	CDS	43989058	43989745	.	-	0	gene_id "b03ab9bd-7d8a-44e6-8e8c-985852f7e7b5-1_chr1:43989000"; transcript_id "b03ab9bd-7d8a-44e6-8e8c-985852f7e7b5-1_chr1:43989000"; exon_number "1"; exon_id "b03ab9bd-7d8a-44e6-8e8c-985852f7e7b5-1_chr1:43989000.1";
chr1	/dev/stdin	start_codon	43989743	43989745	.	-	0	gene_id "b03ab9bd-7d8a-44e6-8e8c-985852f7e7b5-1_chr1:43989000"; transcript_id "b03ab9bd-7d8a-44e6-8e8c-985852f7e7b5-1_chr1:43989000"; exon_number "1"; exon_id "b03ab9bd-7d8a-44e6-8e8c-985852f7e7b5-1_chr1:43989000.1";
chr1	/dev/stdin	transcript	44254634	44255381	.	+	.	gene_id "f3cea448-2063-4396-842b-824fda730553_chr1:44254000"; transcript_id "f3cea448-2063-4396-842b-824fda730553_chr1:44254000";
chr1	/dev/stdin	exon	44254634	44255381	.	+	.	gene_id "f3cea448-2063-4396-842b-824fda730553_chr1:44254000"; transcript_id "f3cea448-2063-4396-842b-824fda730553_chr1:44254000"; exon_number "1"; exon_id "f3cea448-2063-4396-842b-824fda730553_chr1:44254000.1";
chr1	/dev/stdin	CDS	44254634	44255381	.	+	0	gene_id "f3cea448-2063-4396-842b-824fda730553_chr1:44254000"; transcript_id "f3cea448-2063-4396-842b-824fda730553_chr1:44254000"; exon_number "1"; exon_id "f3cea448-2063-4396-842b-824fda730553_chr1:44254000.1";
chr1	/dev/stdin	start_codon	44254634	44254636	.	+	0	gene_id "f3cea448-2063-4396-842b-824fda730553_chr1:44254000"; transcript_id "f3cea448-2063-4396-842b-824fda730553_chr1:44254000"; exon_number "1"; exon_id "f3cea448-2063-4396-842b-824fda730553_chr1:44254000.1";
chr1	/dev/stdin	transcript	44327632	44328437	.	+	.	gene_id "144aec27-bea5-4b13-91ea-19aab48e95ac_chr1:44327000"; transcript_id "144aec27-bea5-4b13-91ea-19aab48e95ac_chr1:44327000";
chr1	/dev/stdin	exon	44327632	44328437	.	+	.	gene_id "144aec27-bea5-4b13-91ea-19aab48e95ac_chr1:44327000"; transcript_id "144aec27-bea5-4b13-91ea-19aab48e95ac_chr1:44327000"; exon_number "1"; exon_id "144aec27-bea5-4b13-91ea-19aab48e95ac_chr1:44327000.1";
chr1	/dev/stdin	CDS	44327632	44328437	.	+	0	gene_id "144aec27-bea5-4b13-91ea-19aab48e95ac_chr1:44327000"; transcript_id "144aec27-bea5-4b13-91ea-19aab48e95ac_chr1:44327000"; exon_number "1"; exon_id "144aec27-bea5-4b13-91ea-19aab48e95ac_chr1:44327000.1";
chr1	/dev/stdin	start_codon	44327632	44327634	.	+	0	gene_id "144aec27-bea5-4b13-91ea-19aab48e95ac_chr1:44327000"; transcript_id "144aec27-bea5-4b13-91ea-19aab48e95ac_chr1:44327000"; exon_number "1"; exon_id "144aec27-bea5-4b13-91ea-19aab48e95ac_chr1:44327000.1";
chr1	/dev/stdin	transcript	44390238	44390983	.	-	.	gene_id "f16b4c1c-239e-48ae-ad8e-df3b0d6a04e8_chr1:44390000"; transcript_id "f16b4c1c-239e-48ae-ad8e-df3b0d6a04e8_chr1:44390000";
chr1	/dev/stdin	exon	44390238	44390983	.	-	.	gene_id "f16b4c1c-239e-48ae-ad8e-df3b0d6a04e8_chr1:44390000"; transcript_id "f16b4c1c-239e-48ae-ad8e-df3b0d6a04e8_chr1:44390000"; exon_number "1"; exon_id "f16b4c1c-239e-48ae-ad8e-df3b0d6a04e8_chr1:44390000.1";
chr1	/dev/stdin	CDS	44390238	44390983	.	-	0	gene_id "f16b4c1c-239e-48ae-ad8e-df3b0d6a04e8_chr1:44390000"; transcript_id "f16b4c1c-239e-48ae-ad8e-df3b0d6a04e8_chr1:44390000"; exon_number "1"; exon_id "f16b4c1c-239e-48ae-ad8e-df3b0d6a04e8_chr1:44390000.1";
chr1	/dev/stdin	start_codon	44390981	44390983	.	-	0	gene_id "f16b4c1c-239e-48ae-ad8e-df3b0d6a04e8_chr1:44390000"; transcript_id "f16b4c1c-239e-48ae-ad8e-df3b0d6a04e8_chr1:44390000"; exon_number "1"; exon_id "f16b4c1c-239e-48ae-ad8e-df3b0d6a04e8_chr1:44390000.1";
chr1	/dev/stdin	transcript	44438193	44439039	.	+	.	gene_id "8b9bbb75-8801-4619-bc45-654eedafc328_chr1:44438000"; transcript_id "8b9bbb75-8801-4619-bc45-654eedafc328_chr1:44438000";
chr1	/dev/stdin	exon	44438193	44439039	.	+	.	gene_id "8b9bbb75-8801-4619-bc45-654eedafc328_chr1:44438000"; transcript_id "8b9bbb75-8801-4619-bc45-654eedafc328_chr1:44438000"; exon_number "1"; exon_id "8b9bbb75-8801-4619-bc45-654eedafc328_chr1:44438000.1";
chr1	/dev/stdin	CDS	44438193	44439039	.	+	0	gene_id "8b9bbb75-8801-4619-bc45-654eedafc328_chr1:44438000"; transcript_id "8b9bbb75-8801-4619-bc45-654eedafc328_chr1:44438000"; exon_number "1"; exon_id "8b9bbb75-8801-4619-bc45-654eedafc328_chr1:44438000.1";
chr1	/dev/stdin	start_codon	44438193	44438195	.	+	0	gene_id "8b9bbb75-8801-4619-bc45-654eedafc328_chr1:44438000"; transcript_id "8b9bbb75-8801-4619-bc45-654eedafc328_chr1:44438000"; exon_number "1"; exon_id "8b9bbb75-8801-4619-bc45-654eedafc328_chr1:44438000.1";
chr1	/dev/stdin	transcript	44443650	44443967	.	+	.	gene_id "2780f63e-7187-43ac-b773-d1db40909d09_chr1:44443000"; transcript_id "2780f63e-7187-43ac-b773-d1db40909d09_chr1:44443000";
chr1	/dev/stdin	exon	44443650	44443967	.	+	.	gene_id "2780f63e-7187-43ac-b773-d1db40909d09_chr1:44443000"; transcript_id "2780f63e-7187-43ac-b773-d1db40909d09_chr1:44443000"; exon_number "1"; exon_id "2780f63e-7187-43ac-b773-d1db40909d09_chr1:44443000.1";
chr1	/dev/stdin	CDS	44443650	44443964	.	+	0	gene_id "2780f63e-7187-43ac-b773-d1db40909d09_chr1:44443000"; transcript_id "2780f63e-7187-43ac-b773-d1db40909d09_chr1:44443000"; exon_number "1"; exon_id "2780f63e-7187-43ac-b773-d1db40909d09_chr1:44443000.1";
chr1	/dev/stdin	start_codon	44443650	44443652	.	+	0	gene_id "2780f63e-7187-43ac-b773-d1db40909d09_chr1:44443000"; transcript_id "2780f63e-7187-43ac-b773-d1db40909d09_chr1:44443000"; exon_number "1"; exon_id "2780f63e-7187-43ac-b773-d1db40909d09_chr1:44443000.1";
chr1	/dev/stdin	stop_codon	44443965	44443967	.	+	0	gene_id "2780f63e-7187-43ac-b773-d1db40909d09_chr1:44443000"; transcript_id "2780f63e-7187-43ac-b773-d1db40909d09_chr1:44443000"; exon_number "1"; exon_id "2780f63e-7187-43ac-b773-d1db40909d09_chr1:44443000.1";
chr1	/dev/stdin	transcript	44443765	44443967	.	+	.	gene_id "2780f63e-7187-43ac-b773-d1db40909d09-1_chr1:44443000"; transcript_id "2780f63e-7187-43ac-b773-d1db40909d09-1_chr1:44443000";
chr1	/dev/stdin	exon	44443765	44443967	.	+	.	gene_id "2780f63e-7187-43ac-b773-d1db40909d09-1_chr1:44443000"; transcript_id "2780f63e-7187-43ac-b773-d1db40909d09-1_chr1:44443000"; exon_number "1"; exon_id "2780f63e-7187-43ac-b773-d1db40909d09-1_chr1:44443000.1";
chr1	/dev/stdin	CDS	44443765	44443967	.	+	0	gene_id "2780f63e-7187-43ac-b773-d1db40909d09-1_chr1:44443000"; transcript_id "2780f63e-7187-43ac-b773-d1db40909d09-1_chr1:44443000"; exon_number "1"; exon_id "2780f63e-7187-43ac-b773-d1db40909d09-1_chr1:44443000.1";
chr1	/dev/stdin	start_codon	44443765	44443767	.	+	0	gene_id "2780f63e-7187-43ac-b773-d1db40909d09-1_chr1:44443000"; transcript_id "2780f63e-7187-43ac-b773-d1db40909d09-1_chr1:44443000"; exon_number "1"; exon_id "2780f63e-7187-43ac-b773-d1db40909d09-1_chr1:44443000.1";
chr1	/dev/stdin	transcript	44457679	44459336	.	+	.	gene_id "6a724aaf-b139-4cde-9863-4d57e5048136-2_chr1:44457000"; transcript_id "6a724aaf-b139-4cde-9863-4d57e5048136-2_chr1:44457000";
chr1	/dev/stdin	exon	44457679	44459336	.	+	.	gene_id "6a724aaf-b139-4cde-9863-4d57e5048136-2_chr1:44457000"; transcript_id "6a724aaf-b139-4cde-9863-4d57e5048136-2_chr1:44457000"; exon_number "1"; exon_id "6a724aaf-b139-4cde-9863-4d57e5048136-2_chr1:44457000.1";
chr1	/dev/stdin	CDS	44457679	44459336	.	+	0	gene_id "6a724aaf-b139-4cde-9863-4d57e5048136-2_chr1:44457000"; transcript_id "6a724aaf-b139-4cde-9863-4d57e5048136-2_chr1:44457000"; exon_number "1"; exon_id "6a724aaf-b139-4cde-9863-4d57e5048136-2_chr1:44457000.1";
chr1	/dev/stdin	start_codon	44457679	44457681	.	+	0	gene_id "6a724aaf-b139-4cde-9863-4d57e5048136-2_chr1:44457000"; transcript_id "6a724aaf-b139-4cde-9863-4d57e5048136-2_chr1:44457000"; exon_number "1"; exon_id "6a724aaf-b139-4cde-9863-4d57e5048136-2_chr1:44457000.1";
chr1	/dev/stdin	transcript	44461639	44462193	.	+	.	gene_id "5ca12947-3d7b-4b9c-ada2-79468138c64f_chr1:44461000"; transcript_id "5ca12947-3d7b-4b9c-ada2-79468138c64f_chr1:44461000";
chr1	/dev/stdin	exon	44461639	44462193	.	+	.	gene_id "5ca12947-3d7b-4b9c-ada2-79468138c64f_chr1:44461000"; transcript_id "5ca12947-3d7b-4b9c-ada2-79468138c64f_chr1:44461000"; exon_number "1"; exon_id "5ca12947-3d7b-4b9c-ada2-79468138c64f_chr1:44461000.1";
chr1	/dev/stdin	CDS	44461639	44462190	.	+	0	gene_id "5ca12947-3d7b-4b9c-ada2-79468138c64f_chr1:44461000"; transcript_id "5ca12947-3d7b-4b9c-ada2-79468138c64f_chr1:44461000"; exon_number "1"; exon_id "5ca12947-3d7b-4b9c-ada2-79468138c64f_chr1:44461000.1";
chr1	/dev/stdin	start_codon	44461639	44461641	.	+	0	gene_id "5ca12947-3d7b-4b9c-ada2-79468138c64f_chr1:44461000"; transcript_id "5ca12947-3d7b-4b9c-ada2-79468138c64f_chr1:44461000"; exon_number "1"; exon_id "5ca12947-3d7b-4b9c-ada2-79468138c64f_chr1:44461000.1";
chr1	/dev/stdin	stop_codon	44462191	44462193	.	+	0	gene_id "5ca12947-3d7b-4b9c-ada2-79468138c64f_chr1:44461000"; transcript_id "5ca12947-3d7b-4b9c-ada2-79468138c64f_chr1:44461000"; exon_number "1"; exon_id "5ca12947-3d7b-4b9c-ada2-79468138c64f_chr1:44461000.1";
chr1	/dev/stdin	transcript	45203779	45204918	.	-	.	gene_id "0776cc2f-8b01-4788-a940-623376f8387e_chr1:45203000"; transcript_id "0776cc2f-8b01-4788-a940-623376f8387e_chr1:45203000";
chr1	/dev/stdin	exon	45203779	45204918	.	-	.	gene_id "0776cc2f-8b01-4788-a940-623376f8387e_chr1:45203000"; transcript_id "0776cc2f-8b01-4788-a940-623376f8387e_chr1:45203000"; exon_number "1"; exon_id "0776cc2f-8b01-4788-a940-623376f8387e_chr1:45203000.1";
chr1	/dev/stdin	CDS	45203782	45204918	.	-	0	gene_id "0776cc2f-8b01-4788-a940-623376f8387e_chr1:45203000"; transcript_id "0776cc2f-8b01-4788-a940-623376f8387e_chr1:45203000"; exon_number "1"; exon_id "0776cc2f-8b01-4788-a940-623376f8387e_chr1:45203000.1";
chr1	/dev/stdin	start_codon	45204916	45204918	.	-	0	gene_id "0776cc2f-8b01-4788-a940-623376f8387e_chr1:45203000"; transcript_id "0776cc2f-8b01-4788-a940-623376f8387e_chr1:45203000"; exon_number "1"; exon_id "0776cc2f-8b01-4788-a940-623376f8387e_chr1:45203000.1";
chr1	/dev/stdin	stop_codon	45203779	45203781	.	-	0	gene_id "0776cc2f-8b01-4788-a940-623376f8387e_chr1:45203000"; transcript_id "0776cc2f-8b01-4788-a940-623376f8387e_chr1:45203000"; exon_number "1"; exon_id "0776cc2f-8b01-4788-a940-623376f8387e_chr1:45203000.1";
chr1	/dev/stdin	transcript	45206452	45207672	.	-	.	gene_id "253b8d50-a7dc-411b-9be7-4e997730d35b_chr1:45206000"; transcript_id "253b8d50-a7dc-411b-9be7-4e997730d35b_chr1:45206000";
chr1	/dev/stdin	exon	45206452	45207672	.	-	.	gene_id "253b8d50-a7dc-411b-9be7-4e997730d35b_chr1:45206000"; transcript_id "253b8d50-a7dc-411b-9be7-4e997730d35b_chr1:45206000"; exon_number "1"; exon_id "253b8d50-a7dc-411b-9be7-4e997730d35b_chr1:45206000.1";
chr1	/dev/stdin	CDS	45206455	45207672	.	-	0	gene_id "253b8d50-a7dc-411b-9be7-4e997730d35b_chr1:45206000"; transcript_id "253b8d50-a7dc-411b-9be7-4e997730d35b_chr1:45206000"; exon_number "1"; exon_id "253b8d50-a7dc-411b-9be7-4e997730d35b_chr1:45206000.1";
chr1	/dev/stdin	start_codon	45207670	45207672	.	-	0	gene_id "253b8d50-a7dc-411b-9be7-4e997730d35b_chr1:45206000"; transcript_id "253b8d50-a7dc-411b-9be7-4e997730d35b_chr1:45206000"; exon_number "1"; exon_id "253b8d50-a7dc-411b-9be7-4e997730d35b_chr1:45206000.1";
chr1	/dev/stdin	stop_codon	45206452	45206454	.	-	0	gene_id "253b8d50-a7dc-411b-9be7-4e997730d35b_chr1:45206000"; transcript_id "253b8d50-a7dc-411b-9be7-4e997730d35b_chr1:45206000"; exon_number "1"; exon_id "253b8d50-a7dc-411b-9be7-4e997730d35b_chr1:45206000.1";
chr1	/dev/stdin	transcript	45206824	45207692	.	-	.	gene_id "253b8d50-a7dc-411b-9be7-4e997730d35b-2_chr1:45206000"; transcript_id "253b8d50-a7dc-411b-9be7-4e997730d35b-2_chr1:45206000";
chr1	/dev/stdin	exon	45206824	45207692	.	-	.	gene_id "253b8d50-a7dc-411b-9be7-4e997730d35b-2_chr1:45206000"; transcript_id "253b8d50-a7dc-411b-9be7-4e997730d35b-2_chr1:45206000"; exon_number "1"; exon_id "253b8d50-a7dc-411b-9be7-4e997730d35b-2_chr1:45206000.1";
chr1	/dev/stdin	CDS	45206824	45207692	.	-	0	gene_id "253b8d50-a7dc-411b-9be7-4e997730d35b-2_chr1:45206000"; transcript_id "253b8d50-a7dc-411b-9be7-4e997730d35b-2_chr1:45206000"; exon_number "1"; exon_id "253b8d50-a7dc-411b-9be7-4e997730d35b-2_chr1:45206000.1";
chr1	/dev/stdin	start_codon	45207690	45207692	.	-	0	gene_id "253b8d50-a7dc-411b-9be7-4e997730d35b-2_chr1:45206000"; transcript_id "253b8d50-a7dc-411b-9be7-4e997730d35b-2_chr1:45206000"; exon_number "1"; exon_id "253b8d50-a7dc-411b-9be7-4e997730d35b-2_chr1:45206000.1";
chr1	/dev/stdin	transcript	45214391	45215596	.	-	.	gene_id "bc081586-b5c2-496a-ab4e-2bfabb2151ba_chr1:45214000"; transcript_id "bc081586-b5c2-496a-ab4e-2bfabb2151ba_chr1:45214000";
chr1	/dev/stdin	exon	45214391	45215596	.	-	.	gene_id "bc081586-b5c2-496a-ab4e-2bfabb2151ba_chr1:45214000"; transcript_id "bc081586-b5c2-496a-ab4e-2bfabb2151ba_chr1:45214000"; exon_number "1"; exon_id "bc081586-b5c2-496a-ab4e-2bfabb2151ba_chr1:45214000.1";
chr1	/dev/stdin	CDS	45214394	45215596	.	-	0	gene_id "bc081586-b5c2-496a-ab4e-2bfabb2151ba_chr1:45214000"; transcript_id "bc081586-b5c2-496a-ab4e-2bfabb2151ba_chr1:45214000"; exon_number "1"; exon_id "bc081586-b5c2-496a-ab4e-2bfabb2151ba_chr1:45214000.1";
chr1	/dev/stdin	start_codon	45215594	45215596	.	-	0	gene_id "bc081586-b5c2-496a-ab4e-2bfabb2151ba_chr1:45214000"; transcript_id "bc081586-b5c2-496a-ab4e-2bfabb2151ba_chr1:45214000"; exon_number "1"; exon_id "bc081586-b5c2-496a-ab4e-2bfabb2151ba_chr1:45214000.1";
chr1	/dev/stdin	stop_codon	45214391	45214393	.	-	0	gene_id "bc081586-b5c2-496a-ab4e-2bfabb2151ba_chr1:45214000"; transcript_id "bc081586-b5c2-496a-ab4e-2bfabb2151ba_chr1:45214000"; exon_number "1"; exon_id "bc081586-b5c2-496a-ab4e-2bfabb2151ba_chr1:45214000.1";
chr1	/dev/stdin	transcript	45244068	45244407	.	+	.	gene_id "4ca0f53f-495d-4cbf-a409-b25aca1c6357_chr1:45244000"; transcript_id "4ca0f53f-495d-4cbf-a409-b25aca1c6357_chr1:45244000";
chr1	/dev/stdin	exon	45244068	45244407	.	+	.	gene_id "4ca0f53f-495d-4cbf-a409-b25aca1c6357_chr1:45244000"; transcript_id "4ca0f53f-495d-4cbf-a409-b25aca1c6357_chr1:45244000"; exon_number "1"; exon_id "4ca0f53f-495d-4cbf-a409-b25aca1c6357_chr1:45244000.1";
chr1	/dev/stdin	CDS	45244068	45244407	.	+	0	gene_id "4ca0f53f-495d-4cbf-a409-b25aca1c6357_chr1:45244000"; transcript_id "4ca0f53f-495d-4cbf-a409-b25aca1c6357_chr1:45244000"; exon_number "1"; exon_id "4ca0f53f-495d-4cbf-a409-b25aca1c6357_chr1:45244000.1";
chr1	/dev/stdin	start_codon	45244068	45244070	.	+	0	gene_id "4ca0f53f-495d-4cbf-a409-b25aca1c6357_chr1:45244000"; transcript_id "4ca0f53f-495d-4cbf-a409-b25aca1c6357_chr1:45244000"; exon_number "1"; exon_id "4ca0f53f-495d-4cbf-a409-b25aca1c6357_chr1:45244000.1";
chr1	/dev/stdin	transcript	45245946	45246417	.	-	.	gene_id "62a49f4a-2a42-43d5-9dc4-82d849ee093c_ENSG00000234093.2"; transcript_id "62a49f4a-2a42-43d5-9dc4-82d849ee093c_ENSG00000234093.2";
chr1	/dev/stdin	exon	45245946	45246417	.	-	.	gene_id "62a49f4a-2a42-43d5-9dc4-82d849ee093c_ENSG00000234093.2"; transcript_id "62a49f4a-2a42-43d5-9dc4-82d849ee093c_ENSG00000234093.2"; exon_number "1"; exon_id "62a49f4a-2a42-43d5-9dc4-82d849ee093c_ENSG00000234093.2.1";
chr1	/dev/stdin	CDS	45245946	45246417	.	-	0	gene_id "62a49f4a-2a42-43d5-9dc4-82d849ee093c_ENSG00000234093.2"; transcript_id "62a49f4a-2a42-43d5-9dc4-82d849ee093c_ENSG00000234093.2"; exon_number "1"; exon_id "62a49f4a-2a42-43d5-9dc4-82d849ee093c_ENSG00000234093.2.1";
chr1	/dev/stdin	start_codon	45246415	45246417	.	-	0	gene_id "62a49f4a-2a42-43d5-9dc4-82d849ee093c_ENSG00000234093.2"; transcript_id "62a49f4a-2a42-43d5-9dc4-82d849ee093c_ENSG00000234093.2"; exon_number "1"; exon_id "62a49f4a-2a42-43d5-9dc4-82d849ee093c_ENSG00000234093.2.1";
chr1	/dev/stdin	transcript	45271182	45271659	.	+	.	gene_id "180086f4-690f-4f99-9b1f-8a573271fdc1_chr1:45271000"; transcript_id "180086f4-690f-4f99-9b1f-8a573271fdc1_chr1:45271000";
chr1	/dev/stdin	exon	45271182	45271659	.	+	.	gene_id "180086f4-690f-4f99-9b1f-8a573271fdc1_chr1:45271000"; transcript_id "180086f4-690f-4f99-9b1f-8a573271fdc1_chr1:45271000"; exon_number "1"; exon_id "180086f4-690f-4f99-9b1f-8a573271fdc1_chr1:45271000.1";
chr1	/dev/stdin	CDS	45271182	45271659	.	+	0	gene_id "180086f4-690f-4f99-9b1f-8a573271fdc1_chr1:45271000"; transcript_id "180086f4-690f-4f99-9b1f-8a573271fdc1_chr1:45271000"; exon_number "1"; exon_id "180086f4-690f-4f99-9b1f-8a573271fdc1_chr1:45271000.1";
chr1	/dev/stdin	start_codon	45271182	45271184	.	+	0	gene_id "180086f4-690f-4f99-9b1f-8a573271fdc1_chr1:45271000"; transcript_id "180086f4-690f-4f99-9b1f-8a573271fdc1_chr1:45271000"; exon_number "1"; exon_id "180086f4-690f-4f99-9b1f-8a573271fdc1_chr1:45271000.1";
chr1	/dev/stdin	transcript	45280226	45281257	.	+	.	gene_id "1ba54d05-f41b-4eb5-8a22-bdc8c4d68bb5_chr1:45280000"; transcript_id "1ba54d05-f41b-4eb5-8a22-bdc8c4d68bb5_chr1:45280000";
chr1	/dev/stdin	exon	45280226	45281257	.	+	.	gene_id "1ba54d05-f41b-4eb5-8a22-bdc8c4d68bb5_chr1:45280000"; transcript_id "1ba54d05-f41b-4eb5-8a22-bdc8c4d68bb5_chr1:45280000"; exon_number "1"; exon_id "1ba54d05-f41b-4eb5-8a22-bdc8c4d68bb5_chr1:45280000.1";
chr1	/dev/stdin	CDS	45280226	45281254	.	+	0	gene_id "1ba54d05-f41b-4eb5-8a22-bdc8c4d68bb5_chr1:45280000"; transcript_id "1ba54d05-f41b-4eb5-8a22-bdc8c4d68bb5_chr1:45280000"; exon_number "1"; exon_id "1ba54d05-f41b-4eb5-8a22-bdc8c4d68bb5_chr1:45280000.1";
chr1	/dev/stdin	start_codon	45280226	45280228	.	+	0	gene_id "1ba54d05-f41b-4eb5-8a22-bdc8c4d68bb5_chr1:45280000"; transcript_id "1ba54d05-f41b-4eb5-8a22-bdc8c4d68bb5_chr1:45280000"; exon_number "1"; exon_id "1ba54d05-f41b-4eb5-8a22-bdc8c4d68bb5_chr1:45280000.1";
chr1	/dev/stdin	stop_codon	45281255	45281257	.	+	0	gene_id "1ba54d05-f41b-4eb5-8a22-bdc8c4d68bb5_chr1:45280000"; transcript_id "1ba54d05-f41b-4eb5-8a22-bdc8c4d68bb5_chr1:45280000"; exon_number "1"; exon_id "1ba54d05-f41b-4eb5-8a22-bdc8c4d68bb5_chr1:45280000.1";
chr1	/dev/stdin	transcript	45280327	45281835	.	+	.	gene_id "1ba54d05-f41b-4eb5-8a22-bdc8c4d68bb5-3_chr1:45280000"; transcript_id "1ba54d05-f41b-4eb5-8a22-bdc8c4d68bb5-3_chr1:45280000";
chr1	/dev/stdin	exon	45280327	45281835	.	+	.	gene_id "1ba54d05-f41b-4eb5-8a22-bdc8c4d68bb5-3_chr1:45280000"; transcript_id "1ba54d05-f41b-4eb5-8a22-bdc8c4d68bb5-3_chr1:45280000"; exon_number "1"; exon_id "1ba54d05-f41b-4eb5-8a22-bdc8c4d68bb5-3_chr1:45280000.1";
chr1	/dev/stdin	CDS	45280327	45281832	.	+	0	gene_id "1ba54d05-f41b-4eb5-8a22-bdc8c4d68bb5-3_chr1:45280000"; transcript_id "1ba54d05-f41b-4eb5-8a22-bdc8c4d68bb5-3_chr1:45280000"; exon_number "1"; exon_id "1ba54d05-f41b-4eb5-8a22-bdc8c4d68bb5-3_chr1:45280000.1";
chr1	/dev/stdin	start_codon	45280327	45280329	.	+	0	gene_id "1ba54d05-f41b-4eb5-8a22-bdc8c4d68bb5-3_chr1:45280000"; transcript_id "1ba54d05-f41b-4eb5-8a22-bdc8c4d68bb5-3_chr1:45280000"; exon_number "1"; exon_id "1ba54d05-f41b-4eb5-8a22-bdc8c4d68bb5-3_chr1:45280000.1";
chr1	/dev/stdin	stop_codon	45281833	45281835	.	+	0	gene_id "1ba54d05-f41b-4eb5-8a22-bdc8c4d68bb5-3_chr1:45280000"; transcript_id "1ba54d05-f41b-4eb5-8a22-bdc8c4d68bb5-3_chr1:45280000"; exon_number "1"; exon_id "1ba54d05-f41b-4eb5-8a22-bdc8c4d68bb5-3_chr1:45280000.1";
chr1	/dev/stdin	transcript	45332231	45333556	.	+	.	gene_id "f7eb5734-aec0-49ab-91f9-dd86521ae997_chr1:45332000"; transcript_id "f7eb5734-aec0-49ab-91f9-dd86521ae997_chr1:45332000";
chr1	/dev/stdin	exon	45332231	45333556	.	+	.	gene_id "f7eb5734-aec0-49ab-91f9-dd86521ae997_chr1:45332000"; transcript_id "f7eb5734-aec0-49ab-91f9-dd86521ae997_chr1:45332000"; exon_number "1"; exon_id "f7eb5734-aec0-49ab-91f9-dd86521ae997_chr1:45332000.1";
chr1	/dev/stdin	CDS	45332231	45333553	.	+	0	gene_id "f7eb5734-aec0-49ab-91f9-dd86521ae997_chr1:45332000"; transcript_id "f7eb5734-aec0-49ab-91f9-dd86521ae997_chr1:45332000"; exon_number "1"; exon_id "f7eb5734-aec0-49ab-91f9-dd86521ae997_chr1:45332000.1";
chr1	/dev/stdin	start_codon	45332231	45332233	.	+	0	gene_id "f7eb5734-aec0-49ab-91f9-dd86521ae997_chr1:45332000"; transcript_id "f7eb5734-aec0-49ab-91f9-dd86521ae997_chr1:45332000"; exon_number "1"; exon_id "f7eb5734-aec0-49ab-91f9-dd86521ae997_chr1:45332000.1";
chr1	/dev/stdin	stop_codon	45333554	45333556	.	+	0	gene_id "f7eb5734-aec0-49ab-91f9-dd86521ae997_chr1:45332000"; transcript_id "f7eb5734-aec0-49ab-91f9-dd86521ae997_chr1:45332000"; exon_number "1"; exon_id "f7eb5734-aec0-49ab-91f9-dd86521ae997_chr1:45332000.1";
chr1	/dev/stdin	transcript	45367237	45368511	.	-	.	gene_id "51ad9d04-41e9-478b-ad01-518574e0e994_chr1:45367000"; transcript_id "51ad9d04-41e9-478b-ad01-518574e0e994_chr1:45367000";
chr1	/dev/stdin	exon	45367237	45368511	.	-	.	gene_id "51ad9d04-41e9-478b-ad01-518574e0e994_chr1:45367000"; transcript_id "51ad9d04-41e9-478b-ad01-518574e0e994_chr1:45367000"; exon_number "1"; exon_id "51ad9d04-41e9-478b-ad01-518574e0e994_chr1:45367000.1";
chr1	/dev/stdin	CDS	45367240	45368511	.	-	0	gene_id "51ad9d04-41e9-478b-ad01-518574e0e994_chr1:45367000"; transcript_id "51ad9d04-41e9-478b-ad01-518574e0e994_chr1:45367000"; exon_number "1"; exon_id "51ad9d04-41e9-478b-ad01-518574e0e994_chr1:45367000.1";
chr1	/dev/stdin	start_codon	45368509	45368511	.	-	0	gene_id "51ad9d04-41e9-478b-ad01-518574e0e994_chr1:45367000"; transcript_id "51ad9d04-41e9-478b-ad01-518574e0e994_chr1:45367000"; exon_number "1"; exon_id "51ad9d04-41e9-478b-ad01-518574e0e994_chr1:45367000.1";
chr1	/dev/stdin	stop_codon	45367237	45367239	.	-	0	gene_id "51ad9d04-41e9-478b-ad01-518574e0e994_chr1:45367000"; transcript_id "51ad9d04-41e9-478b-ad01-518574e0e994_chr1:45367000"; exon_number "1"; exon_id "51ad9d04-41e9-478b-ad01-518574e0e994_chr1:45367000.1";
chr1	/dev/stdin	transcript	45451801	45452270	.	-	.	gene_id "f0fcb3af-bdc0-4cda-9424-fddc4ae0a0b4_chr1:45451000"; transcript_id "f0fcb3af-bdc0-4cda-9424-fddc4ae0a0b4_chr1:45451000";
chr1	/dev/stdin	exon	45451801	45452270	.	-	.	gene_id "f0fcb3af-bdc0-4cda-9424-fddc4ae0a0b4_chr1:45451000"; transcript_id "f0fcb3af-bdc0-4cda-9424-fddc4ae0a0b4_chr1:45451000"; exon_number "1"; exon_id "f0fcb3af-bdc0-4cda-9424-fddc4ae0a0b4_chr1:45451000.1";
chr1	/dev/stdin	CDS	45451801	45452270	.	-	0	gene_id "f0fcb3af-bdc0-4cda-9424-fddc4ae0a0b4_chr1:45451000"; transcript_id "f0fcb3af-bdc0-4cda-9424-fddc4ae0a0b4_chr1:45451000"; exon_number "1"; exon_id "f0fcb3af-bdc0-4cda-9424-fddc4ae0a0b4_chr1:45451000.1";
chr1	/dev/stdin	start_codon	45452268	45452270	.	-	0	gene_id "f0fcb3af-bdc0-4cda-9424-fddc4ae0a0b4_chr1:45451000"; transcript_id "f0fcb3af-bdc0-4cda-9424-fddc4ae0a0b4_chr1:45451000"; exon_number "1"; exon_id "f0fcb3af-bdc0-4cda-9424-fddc4ae0a0b4_chr1:45451000.1";
chr1	/dev/stdin	transcript	45808865	45809643	.	-	.	gene_id "610c604e-1cd0-4797-9101-82b4c148447c_chr1:45808000"; transcript_id "610c604e-1cd0-4797-9101-82b4c148447c_chr1:45808000";
chr1	/dev/stdin	exon	45808865	45809643	.	-	.	gene_id "610c604e-1cd0-4797-9101-82b4c148447c_chr1:45808000"; transcript_id "610c604e-1cd0-4797-9101-82b4c148447c_chr1:45808000"; exon_number "1"; exon_id "610c604e-1cd0-4797-9101-82b4c148447c_chr1:45808000.1";
chr1	/dev/stdin	CDS	45808865	45809643	.	-	0	gene_id "610c604e-1cd0-4797-9101-82b4c148447c_chr1:45808000"; transcript_id "610c604e-1cd0-4797-9101-82b4c148447c_chr1:45808000"; exon_number "1"; exon_id "610c604e-1cd0-4797-9101-82b4c148447c_chr1:45808000.1";
chr1	/dev/stdin	start_codon	45809641	45809643	.	-	0	gene_id "610c604e-1cd0-4797-9101-82b4c148447c_chr1:45808000"; transcript_id "610c604e-1cd0-4797-9101-82b4c148447c_chr1:45808000"; exon_number "1"; exon_id "610c604e-1cd0-4797-9101-82b4c148447c_chr1:45808000.1";
chr1	/dev/stdin	transcript	45975648	45976938	.	+	.	gene_id "c9d3371e-c709-4c9d-a5c9-1792acd1de9e-1_chr1:45975000"; transcript_id "c9d3371e-c709-4c9d-a5c9-1792acd1de9e-1_chr1:45975000";
chr1	/dev/stdin	exon	45975648	45976938	.	+	.	gene_id "c9d3371e-c709-4c9d-a5c9-1792acd1de9e-1_chr1:45975000"; transcript_id "c9d3371e-c709-4c9d-a5c9-1792acd1de9e-1_chr1:45975000"; exon_number "1"; exon_id "c9d3371e-c709-4c9d-a5c9-1792acd1de9e-1_chr1:45975000.1";
chr1	/dev/stdin	CDS	45975648	45976938	.	+	0	gene_id "c9d3371e-c709-4c9d-a5c9-1792acd1de9e-1_chr1:45975000"; transcript_id "c9d3371e-c709-4c9d-a5c9-1792acd1de9e-1_chr1:45975000"; exon_number "1"; exon_id "c9d3371e-c709-4c9d-a5c9-1792acd1de9e-1_chr1:45975000.1";
chr1	/dev/stdin	start_codon	45975648	45975650	.	+	0	gene_id "c9d3371e-c709-4c9d-a5c9-1792acd1de9e-1_chr1:45975000"; transcript_id "c9d3371e-c709-4c9d-a5c9-1792acd1de9e-1_chr1:45975000"; exon_number "1"; exon_id "c9d3371e-c709-4c9d-a5c9-1792acd1de9e-1_chr1:45975000.1";
chr1	/dev/stdin	transcript	45978181	45980050	.	+	.	gene_id "5a67c2e9-1967-4b32-ba40-1dc6307f0727-1_chr1:45978000"; transcript_id "5a67c2e9-1967-4b32-ba40-1dc6307f0727-1_chr1:45978000";
chr1	/dev/stdin	exon	45978181	45980050	.	+	.	gene_id "5a67c2e9-1967-4b32-ba40-1dc6307f0727-1_chr1:45978000"; transcript_id "5a67c2e9-1967-4b32-ba40-1dc6307f0727-1_chr1:45978000"; exon_number "1"; exon_id "5a67c2e9-1967-4b32-ba40-1dc6307f0727-1_chr1:45978000.1";
chr1	/dev/stdin	CDS	45978181	45980050	.	+	0	gene_id "5a67c2e9-1967-4b32-ba40-1dc6307f0727-1_chr1:45978000"; transcript_id "5a67c2e9-1967-4b32-ba40-1dc6307f0727-1_chr1:45978000"; exon_number "1"; exon_id "5a67c2e9-1967-4b32-ba40-1dc6307f0727-1_chr1:45978000.1";
chr1	/dev/stdin	start_codon	45978181	45978183	.	+	0	gene_id "5a67c2e9-1967-4b32-ba40-1dc6307f0727-1_chr1:45978000"; transcript_id "5a67c2e9-1967-4b32-ba40-1dc6307f0727-1_chr1:45978000"; exon_number "1"; exon_id "5a67c2e9-1967-4b32-ba40-1dc6307f0727-1_chr1:45978000.1";
chr1	/dev/stdin	transcript	46058567	46059227	.	-	.	gene_id "609dec07-3c27-4afd-a2a5-69aadb20febd_chr1:46058000"; transcript_id "609dec07-3c27-4afd-a2a5-69aadb20febd_chr1:46058000";
chr1	/dev/stdin	exon	46058567	46059227	.	-	.	gene_id "609dec07-3c27-4afd-a2a5-69aadb20febd_chr1:46058000"; transcript_id "609dec07-3c27-4afd-a2a5-69aadb20febd_chr1:46058000"; exon_number "1"; exon_id "609dec07-3c27-4afd-a2a5-69aadb20febd_chr1:46058000.1";
chr1	/dev/stdin	CDS	46058567	46059227	.	-	0	gene_id "609dec07-3c27-4afd-a2a5-69aadb20febd_chr1:46058000"; transcript_id "609dec07-3c27-4afd-a2a5-69aadb20febd_chr1:46058000"; exon_number "1"; exon_id "609dec07-3c27-4afd-a2a5-69aadb20febd_chr1:46058000.1";
chr1	/dev/stdin	start_codon	46059225	46059227	.	-	0	gene_id "609dec07-3c27-4afd-a2a5-69aadb20febd_chr1:46058000"; transcript_id "609dec07-3c27-4afd-a2a5-69aadb20febd_chr1:46058000"; exon_number "1"; exon_id "609dec07-3c27-4afd-a2a5-69aadb20febd_chr1:46058000.1";
chr1	/dev/stdin	transcript	46160355	46161239	.	-	.	gene_id "9de0d5ec-0afc-4ec7-b621-bba9cf86e704_chr1:46160000"; transcript_id "9de0d5ec-0afc-4ec7-b621-bba9cf86e704_chr1:46160000";
chr1	/dev/stdin	exon	46160355	46161239	.	-	.	gene_id "9de0d5ec-0afc-4ec7-b621-bba9cf86e704_chr1:46160000"; transcript_id "9de0d5ec-0afc-4ec7-b621-bba9cf86e704_chr1:46160000"; exon_number "1"; exon_id "9de0d5ec-0afc-4ec7-b621-bba9cf86e704_chr1:46160000.1";
chr1	/dev/stdin	CDS	46160358	46161239	.	-	0	gene_id "9de0d5ec-0afc-4ec7-b621-bba9cf86e704_chr1:46160000"; transcript_id "9de0d5ec-0afc-4ec7-b621-bba9cf86e704_chr1:46160000"; exon_number "1"; exon_id "9de0d5ec-0afc-4ec7-b621-bba9cf86e704_chr1:46160000.1";
chr1	/dev/stdin	start_codon	46161237	46161239	.	-	0	gene_id "9de0d5ec-0afc-4ec7-b621-bba9cf86e704_chr1:46160000"; transcript_id "9de0d5ec-0afc-4ec7-b621-bba9cf86e704_chr1:46160000"; exon_number "1"; exon_id "9de0d5ec-0afc-4ec7-b621-bba9cf86e704_chr1:46160000.1";
chr1	/dev/stdin	stop_codon	46160355	46160357	.	-	0	gene_id "9de0d5ec-0afc-4ec7-b621-bba9cf86e704_chr1:46160000"; transcript_id "9de0d5ec-0afc-4ec7-b621-bba9cf86e704_chr1:46160000"; exon_number "1"; exon_id "9de0d5ec-0afc-4ec7-b621-bba9cf86e704_chr1:46160000.1";
chr1	/dev/stdin	transcript	46163974	46164383	.	+	.	gene_id "2dfd1dae-a632-4a6e-a19d-513cab010158_chr1:46163000"; transcript_id "2dfd1dae-a632-4a6e-a19d-513cab010158_chr1:46163000";
chr1	/dev/stdin	exon	46163974	46164383	.	+	.	gene_id "2dfd1dae-a632-4a6e-a19d-513cab010158_chr1:46163000"; transcript_id "2dfd1dae-a632-4a6e-a19d-513cab010158_chr1:46163000"; exon_number "1"; exon_id "2dfd1dae-a632-4a6e-a19d-513cab010158_chr1:46163000.1";
chr1	/dev/stdin	CDS	46163974	46164383	.	+	0	gene_id "2dfd1dae-a632-4a6e-a19d-513cab010158_chr1:46163000"; transcript_id "2dfd1dae-a632-4a6e-a19d-513cab010158_chr1:46163000"; exon_number "1"; exon_id "2dfd1dae-a632-4a6e-a19d-513cab010158_chr1:46163000.1";
chr1	/dev/stdin	start_codon	46163974	46163976	.	+	0	gene_id "2dfd1dae-a632-4a6e-a19d-513cab010158_chr1:46163000"; transcript_id "2dfd1dae-a632-4a6e-a19d-513cab010158_chr1:46163000"; exon_number "1"; exon_id "2dfd1dae-a632-4a6e-a19d-513cab010158_chr1:46163000.1";
chr1	/dev/stdin	transcript	46165999	46166989	.	+	.	gene_id "5e84260f-71d5-49f2-b496-52f178b76750-2_chr1:46165000"; transcript_id "5e84260f-71d5-49f2-b496-52f178b76750-2_chr1:46165000";
chr1	/dev/stdin	exon	46165999	46166989	.	+	.	gene_id "5e84260f-71d5-49f2-b496-52f178b76750-2_chr1:46165000"; transcript_id "5e84260f-71d5-49f2-b496-52f178b76750-2_chr1:46165000"; exon_number "1"; exon_id "5e84260f-71d5-49f2-b496-52f178b76750-2_chr1:46165000.1";
chr1	/dev/stdin	CDS	46165999	46166989	.	+	0	gene_id "5e84260f-71d5-49f2-b496-52f178b76750-2_chr1:46165000"; transcript_id "5e84260f-71d5-49f2-b496-52f178b76750-2_chr1:46165000"; exon_number "1"; exon_id "5e84260f-71d5-49f2-b496-52f178b76750-2_chr1:46165000.1";
chr1	/dev/stdin	start_codon	46165999	46166001	.	+	0	gene_id "5e84260f-71d5-49f2-b496-52f178b76750-2_chr1:46165000"; transcript_id "5e84260f-71d5-49f2-b496-52f178b76750-2_chr1:46165000"; exon_number "1"; exon_id "5e84260f-71d5-49f2-b496-52f178b76750-2_chr1:46165000.1";
chr1	/dev/stdin	transcript	46278098	46278758	.	-	.	gene_id "a7c1f5f9-7f3a-47c1-a313-8efed7e30386_chr1:46278000"; transcript_id "a7c1f5f9-7f3a-47c1-a313-8efed7e30386_chr1:46278000";
chr1	/dev/stdin	exon	46278098	46278758	.	-	.	gene_id "a7c1f5f9-7f3a-47c1-a313-8efed7e30386_chr1:46278000"; transcript_id "a7c1f5f9-7f3a-47c1-a313-8efed7e30386_chr1:46278000"; exon_number "1"; exon_id "a7c1f5f9-7f3a-47c1-a313-8efed7e30386_chr1:46278000.1";
chr1	/dev/stdin	CDS	46278098	46278758	.	-	0	gene_id "a7c1f5f9-7f3a-47c1-a313-8efed7e30386_chr1:46278000"; transcript_id "a7c1f5f9-7f3a-47c1-a313-8efed7e30386_chr1:46278000"; exon_number "1"; exon_id "a7c1f5f9-7f3a-47c1-a313-8efed7e30386_chr1:46278000.1";
chr1	/dev/stdin	start_codon	46278756	46278758	.	-	0	gene_id "a7c1f5f9-7f3a-47c1-a313-8efed7e30386_chr1:46278000"; transcript_id "a7c1f5f9-7f3a-47c1-a313-8efed7e30386_chr1:46278000"; exon_number "1"; exon_id "a7c1f5f9-7f3a-47c1-a313-8efed7e30386_chr1:46278000.1";
chr1	/dev/stdin	transcript	46647244	46647989	.	-	.	gene_id "bcea7899-d7ea-44eb-9edd-85af154fc2d2_chr1:46647000"; transcript_id "bcea7899-d7ea-44eb-9edd-85af154fc2d2_chr1:46647000";
chr1	/dev/stdin	exon	46647244	46647989	.	-	.	gene_id "bcea7899-d7ea-44eb-9edd-85af154fc2d2_chr1:46647000"; transcript_id "bcea7899-d7ea-44eb-9edd-85af154fc2d2_chr1:46647000"; exon_number "1"; exon_id "bcea7899-d7ea-44eb-9edd-85af154fc2d2_chr1:46647000.1";
chr1	/dev/stdin	CDS	46647244	46647989	.	-	0	gene_id "bcea7899-d7ea-44eb-9edd-85af154fc2d2_chr1:46647000"; transcript_id "bcea7899-d7ea-44eb-9edd-85af154fc2d2_chr1:46647000"; exon_number "1"; exon_id "bcea7899-d7ea-44eb-9edd-85af154fc2d2_chr1:46647000.1";
chr1	/dev/stdin	start_codon	46647987	46647989	.	-	0	gene_id "bcea7899-d7ea-44eb-9edd-85af154fc2d2_chr1:46647000"; transcript_id "bcea7899-d7ea-44eb-9edd-85af154fc2d2_chr1:46647000"; exon_number "1"; exon_id "bcea7899-d7ea-44eb-9edd-85af154fc2d2_chr1:46647000.1";
chr1	/dev/stdin	transcript	46679035	46680015	.	-	.	gene_id "cccffe24-a399-4639-9eb0-2f58d74d44ab-2_chr1:46679000"; transcript_id "cccffe24-a399-4639-9eb0-2f58d74d44ab-2_chr1:46679000";
chr1	/dev/stdin	exon	46679035	46680015	.	-	.	gene_id "cccffe24-a399-4639-9eb0-2f58d74d44ab-2_chr1:46679000"; transcript_id "cccffe24-a399-4639-9eb0-2f58d74d44ab-2_chr1:46679000"; exon_number "1"; exon_id "cccffe24-a399-4639-9eb0-2f58d74d44ab-2_chr1:46679000.1";
chr1	/dev/stdin	CDS	46679038	46680015	.	-	0	gene_id "cccffe24-a399-4639-9eb0-2f58d74d44ab-2_chr1:46679000"; transcript_id "cccffe24-a399-4639-9eb0-2f58d74d44ab-2_chr1:46679000"; exon_number "1"; exon_id "cccffe24-a399-4639-9eb0-2f58d74d44ab-2_chr1:46679000.1";
chr1	/dev/stdin	start_codon	46680013	46680015	.	-	0	gene_id "cccffe24-a399-4639-9eb0-2f58d74d44ab-2_chr1:46679000"; transcript_id "cccffe24-a399-4639-9eb0-2f58d74d44ab-2_chr1:46679000"; exon_number "1"; exon_id "cccffe24-a399-4639-9eb0-2f58d74d44ab-2_chr1:46679000.1";
chr1	/dev/stdin	stop_codon	46679035	46679037	.	-	0	gene_id "cccffe24-a399-4639-9eb0-2f58d74d44ab-2_chr1:46679000"; transcript_id "cccffe24-a399-4639-9eb0-2f58d74d44ab-2_chr1:46679000"; exon_number "1"; exon_id "cccffe24-a399-4639-9eb0-2f58d74d44ab-2_chr1:46679000.1";
chr1	/dev/stdin	transcript	46779269	46780046	.	+	.	gene_id "5ed9cd1f-5031-443d-b12d-e8323388fa08-2_chr1:46779000"; transcript_id "5ed9cd1f-5031-443d-b12d-e8323388fa08-2_chr1:46779000";
chr1	/dev/stdin	exon	46779269	46780046	.	+	.	gene_id "5ed9cd1f-5031-443d-b12d-e8323388fa08-2_chr1:46779000"; transcript_id "5ed9cd1f-5031-443d-b12d-e8323388fa08-2_chr1:46779000"; exon_number "1"; exon_id "5ed9cd1f-5031-443d-b12d-e8323388fa08-2_chr1:46779000.1";
chr1	/dev/stdin	CDS	46779269	46780046	.	+	0	gene_id "5ed9cd1f-5031-443d-b12d-e8323388fa08-2_chr1:46779000"; transcript_id "5ed9cd1f-5031-443d-b12d-e8323388fa08-2_chr1:46779000"; exon_number "1"; exon_id "5ed9cd1f-5031-443d-b12d-e8323388fa08-2_chr1:46779000.1";
chr1	/dev/stdin	start_codon	46779269	46779271	.	+	0	gene_id "5ed9cd1f-5031-443d-b12d-e8323388fa08-2_chr1:46779000"; transcript_id "5ed9cd1f-5031-443d-b12d-e8323388fa08-2_chr1:46779000"; exon_number "1"; exon_id "5ed9cd1f-5031-443d-b12d-e8323388fa08-2_chr1:46779000.1";
chr1	/dev/stdin	transcript	46805594	46806747	.	-	.	gene_id "771b99e5-2717-4f10-9bf9-9a0083777d6f_chr1:46805000"; transcript_id "771b99e5-2717-4f10-9bf9-9a0083777d6f_chr1:46805000";
chr1	/dev/stdin	exon	46805594	46806747	.	-	.	gene_id "771b99e5-2717-4f10-9bf9-9a0083777d6f_chr1:46805000"; transcript_id "771b99e5-2717-4f10-9bf9-9a0083777d6f_chr1:46805000"; exon_number "1"; exon_id "771b99e5-2717-4f10-9bf9-9a0083777d6f_chr1:46805000.1";
chr1	/dev/stdin	CDS	46805594	46806747	.	-	0	gene_id "771b99e5-2717-4f10-9bf9-9a0083777d6f_chr1:46805000"; transcript_id "771b99e5-2717-4f10-9bf9-9a0083777d6f_chr1:46805000"; exon_number "1"; exon_id "771b99e5-2717-4f10-9bf9-9a0083777d6f_chr1:46805000.1";
chr1	/dev/stdin	start_codon	46806745	46806747	.	-	0	gene_id "771b99e5-2717-4f10-9bf9-9a0083777d6f_chr1:46805000"; transcript_id "771b99e5-2717-4f10-9bf9-9a0083777d6f_chr1:46805000"; exon_number "1"; exon_id "771b99e5-2717-4f10-9bf9-9a0083777d6f_chr1:46805000.1";
chr1	/dev/stdin	transcript	46828658	46829832	.	-	.	gene_id "8c726eac-f249-46a9-8916-e6d559c74caf_chr1:46828000"; transcript_id "8c726eac-f249-46a9-8916-e6d559c74caf_chr1:46828000";
chr1	/dev/stdin	exon	46828658	46829832	.	-	.	gene_id "8c726eac-f249-46a9-8916-e6d559c74caf_chr1:46828000"; transcript_id "8c726eac-f249-46a9-8916-e6d559c74caf_chr1:46828000"; exon_number "1"; exon_id "8c726eac-f249-46a9-8916-e6d559c74caf_chr1:46828000.1";
chr1	/dev/stdin	CDS	46828658	46829832	.	-	0	gene_id "8c726eac-f249-46a9-8916-e6d559c74caf_chr1:46828000"; transcript_id "8c726eac-f249-46a9-8916-e6d559c74caf_chr1:46828000"; exon_number "1"; exon_id "8c726eac-f249-46a9-8916-e6d559c74caf_chr1:46828000.1";
chr1	/dev/stdin	start_codon	46829830	46829832	.	-	0	gene_id "8c726eac-f249-46a9-8916-e6d559c74caf_chr1:46828000"; transcript_id "8c726eac-f249-46a9-8916-e6d559c74caf_chr1:46828000"; exon_number "1"; exon_id "8c726eac-f249-46a9-8916-e6d559c74caf_chr1:46828000.1";
chr1	/dev/stdin	transcript	46833443	46834393	.	-	.	gene_id "099ed7a3-e22c-4d98-afa1-0bdd40a4fa88_chr1:46833000"; transcript_id "099ed7a3-e22c-4d98-afa1-0bdd40a4fa88_chr1:46833000";
chr1	/dev/stdin	exon	46833443	46834393	.	-	.	gene_id "099ed7a3-e22c-4d98-afa1-0bdd40a4fa88_chr1:46833000"; transcript_id "099ed7a3-e22c-4d98-afa1-0bdd40a4fa88_chr1:46833000"; exon_number "1"; exon_id "099ed7a3-e22c-4d98-afa1-0bdd40a4fa88_chr1:46833000.1";
chr1	/dev/stdin	CDS	46833446	46834393	.	-	0	gene_id "099ed7a3-e22c-4d98-afa1-0bdd40a4fa88_chr1:46833000"; transcript_id "099ed7a3-e22c-4d98-afa1-0bdd40a4fa88_chr1:46833000"; exon_number "1"; exon_id "099ed7a3-e22c-4d98-afa1-0bdd40a4fa88_chr1:46833000.1";
chr1	/dev/stdin	start_codon	46834391	46834393	.	-	0	gene_id "099ed7a3-e22c-4d98-afa1-0bdd40a4fa88_chr1:46833000"; transcript_id "099ed7a3-e22c-4d98-afa1-0bdd40a4fa88_chr1:46833000"; exon_number "1"; exon_id "099ed7a3-e22c-4d98-afa1-0bdd40a4fa88_chr1:46833000.1";
chr1	/dev/stdin	stop_codon	46833443	46833445	.	-	0	gene_id "099ed7a3-e22c-4d98-afa1-0bdd40a4fa88_chr1:46833000"; transcript_id "099ed7a3-e22c-4d98-afa1-0bdd40a4fa88_chr1:46833000"; exon_number "1"; exon_id "099ed7a3-e22c-4d98-afa1-0bdd40a4fa88_chr1:46833000.1";
chr1	/dev/stdin	transcript	47023090	47024072	.	-	.	gene_id "ed5e29a7-2203-4199-89ae-520d0e5e5a72_chr1:47023000"; transcript_id "ed5e29a7-2203-4199-89ae-520d0e5e5a72_chr1:47023000";
chr1	/dev/stdin	exon	47023090	47024072	.	-	.	gene_id "ed5e29a7-2203-4199-89ae-520d0e5e5a72_chr1:47023000"; transcript_id "ed5e29a7-2203-4199-89ae-520d0e5e5a72_chr1:47023000"; exon_number "1"; exon_id "ed5e29a7-2203-4199-89ae-520d0e5e5a72_chr1:47023000.1";
chr1	/dev/stdin	CDS	47023090	47024072	.	-	0	gene_id "ed5e29a7-2203-4199-89ae-520d0e5e5a72_chr1:47023000"; transcript_id "ed5e29a7-2203-4199-89ae-520d0e5e5a72_chr1:47023000"; exon_number "1"; exon_id "ed5e29a7-2203-4199-89ae-520d0e5e5a72_chr1:47023000.1";
chr1	/dev/stdin	start_codon	47024070	47024072	.	-	0	gene_id "ed5e29a7-2203-4199-89ae-520d0e5e5a72_chr1:47023000"; transcript_id "ed5e29a7-2203-4199-89ae-520d0e5e5a72_chr1:47023000"; exon_number "1"; exon_id "ed5e29a7-2203-4199-89ae-520d0e5e5a72_chr1:47023000.1";
chr1	/dev/stdin	transcript	47045548	47047193	.	+	.	gene_id "648463af-929a-4e31-859a-059ac641d482_chr1:47045000"; transcript_id "648463af-929a-4e31-859a-059ac641d482_chr1:47045000";
chr1	/dev/stdin	exon	47045548	47047193	.	+	.	gene_id "648463af-929a-4e31-859a-059ac641d482_chr1:47045000"; transcript_id "648463af-929a-4e31-859a-059ac641d482_chr1:47045000"; exon_number "1"; exon_id "648463af-929a-4e31-859a-059ac641d482_chr1:47045000.1";
chr1	/dev/stdin	CDS	47045548	47047193	.	+	0	gene_id "648463af-929a-4e31-859a-059ac641d482_chr1:47045000"; transcript_id "648463af-929a-4e31-859a-059ac641d482_chr1:47045000"; exon_number "1"; exon_id "648463af-929a-4e31-859a-059ac641d482_chr1:47045000.1";
chr1	/dev/stdin	start_codon	47045548	47045550	.	+	0	gene_id "648463af-929a-4e31-859a-059ac641d482_chr1:47045000"; transcript_id "648463af-929a-4e31-859a-059ac641d482_chr1:47045000"; exon_number "1"; exon_id "648463af-929a-4e31-859a-059ac641d482_chr1:47045000.1";
chr1	/dev/stdin	transcript	47045548	47046959	.	+	.	gene_id "648463af-929a-4e31-859a-059ac641d482-1_chr1:47045000"; transcript_id "648463af-929a-4e31-859a-059ac641d482-1_chr1:47045000";
chr1	/dev/stdin	exon	47045548	47046959	.	+	.	gene_id "648463af-929a-4e31-859a-059ac641d482-1_chr1:47045000"; transcript_id "648463af-929a-4e31-859a-059ac641d482-1_chr1:47045000"; exon_number "1"; exon_id "648463af-929a-4e31-859a-059ac641d482-1_chr1:47045000.1";
chr1	/dev/stdin	CDS	47045548	47046959	.	+	0	gene_id "648463af-929a-4e31-859a-059ac641d482-1_chr1:47045000"; transcript_id "648463af-929a-4e31-859a-059ac641d482-1_chr1:47045000"; exon_number "1"; exon_id "648463af-929a-4e31-859a-059ac641d482-1_chr1:47045000.1";
chr1	/dev/stdin	start_codon	47045548	47045550	.	+	0	gene_id "648463af-929a-4e31-859a-059ac641d482-1_chr1:47045000"; transcript_id "648463af-929a-4e31-859a-059ac641d482-1_chr1:47045000"; exon_number "1"; exon_id "648463af-929a-4e31-859a-059ac641d482-1_chr1:47045000.1";
chr1	/dev/stdin	transcript	47046092	47047196	.	+	.	gene_id "648463af-929a-4e31-859a-059ac641d482-2_chr1:47046000"; transcript_id "648463af-929a-4e31-859a-059ac641d482-2_chr1:47046000";
chr1	/dev/stdin	exon	47046092	47047196	.	+	.	gene_id "648463af-929a-4e31-859a-059ac641d482-2_chr1:47046000"; transcript_id "648463af-929a-4e31-859a-059ac641d482-2_chr1:47046000"; exon_number "1"; exon_id "648463af-929a-4e31-859a-059ac641d482-2_chr1:47046000.1";
chr1	/dev/stdin	CDS	47046092	47047196	.	+	0	gene_id "648463af-929a-4e31-859a-059ac641d482-2_chr1:47046000"; transcript_id "648463af-929a-4e31-859a-059ac641d482-2_chr1:47046000"; exon_number "1"; exon_id "648463af-929a-4e31-859a-059ac641d482-2_chr1:47046000.1";
chr1	/dev/stdin	start_codon	47046092	47046094	.	+	0	gene_id "648463af-929a-4e31-859a-059ac641d482-2_chr1:47046000"; transcript_id "648463af-929a-4e31-859a-059ac641d482-2_chr1:47046000"; exon_number "1"; exon_id "648463af-929a-4e31-859a-059ac641d482-2_chr1:47046000.1";
chr1	/dev/stdin	transcript	47050182	47050944	.	+	.	gene_id "1dc779ed-41da-4121-bf0f-d270119686c6_chr1:47050000"; transcript_id "1dc779ed-41da-4121-bf0f-d270119686c6_chr1:47050000";
chr1	/dev/stdin	exon	47050182	47050944	.	+	.	gene_id "1dc779ed-41da-4121-bf0f-d270119686c6_chr1:47050000"; transcript_id "1dc779ed-41da-4121-bf0f-d270119686c6_chr1:47050000"; exon_number "1"; exon_id "1dc779ed-41da-4121-bf0f-d270119686c6_chr1:47050000.1";
chr1	/dev/stdin	CDS	47050182	47050944	.	+	0	gene_id "1dc779ed-41da-4121-bf0f-d270119686c6_chr1:47050000"; transcript_id "1dc779ed-41da-4121-bf0f-d270119686c6_chr1:47050000"; exon_number "1"; exon_id "1dc779ed-41da-4121-bf0f-d270119686c6_chr1:47050000.1";
chr1	/dev/stdin	start_codon	47050182	47050184	.	+	0	gene_id "1dc779ed-41da-4121-bf0f-d270119686c6_chr1:47050000"; transcript_id "1dc779ed-41da-4121-bf0f-d270119686c6_chr1:47050000"; exon_number "1"; exon_id "1dc779ed-41da-4121-bf0f-d270119686c6_chr1:47050000.1";
chr1	/dev/stdin	transcript	47100725	47101561	.	-	.	gene_id "677918a9-b2c2-45a2-be65-779e3f216995-1_chr1:47100000"; transcript_id "677918a9-b2c2-45a2-be65-779e3f216995-1_chr1:47100000";
chr1	/dev/stdin	exon	47100725	47101561	.	-	.	gene_id "677918a9-b2c2-45a2-be65-779e3f216995-1_chr1:47100000"; transcript_id "677918a9-b2c2-45a2-be65-779e3f216995-1_chr1:47100000"; exon_number "1"; exon_id "677918a9-b2c2-45a2-be65-779e3f216995-1_chr1:47100000.1";
chr1	/dev/stdin	CDS	47100728	47101561	.	-	0	gene_id "677918a9-b2c2-45a2-be65-779e3f216995-1_chr1:47100000"; transcript_id "677918a9-b2c2-45a2-be65-779e3f216995-1_chr1:47100000"; exon_number "1"; exon_id "677918a9-b2c2-45a2-be65-779e3f216995-1_chr1:47100000.1";
chr1	/dev/stdin	start_codon	47101559	47101561	.	-	0	gene_id "677918a9-b2c2-45a2-be65-779e3f216995-1_chr1:47100000"; transcript_id "677918a9-b2c2-45a2-be65-779e3f216995-1_chr1:47100000"; exon_number "1"; exon_id "677918a9-b2c2-45a2-be65-779e3f216995-1_chr1:47100000.1";
chr1	/dev/stdin	stop_codon	47100725	47100727	.	-	0	gene_id "677918a9-b2c2-45a2-be65-779e3f216995-1_chr1:47100000"; transcript_id "677918a9-b2c2-45a2-be65-779e3f216995-1_chr1:47100000"; exon_number "1"; exon_id "677918a9-b2c2-45a2-be65-779e3f216995-1_chr1:47100000.1";
chr1	/dev/stdin	transcript	47140831	47142553	.	+	.	gene_id "abfb2c0b-5cd3-46b8-a30b-afdd352677b1-1_chr1:47140000"; transcript_id "abfb2c0b-5cd3-46b8-a30b-afdd352677b1-1_chr1:47140000";
chr1	/dev/stdin	exon	47140831	47142553	.	+	.	gene_id "abfb2c0b-5cd3-46b8-a30b-afdd352677b1-1_chr1:47140000"; transcript_id "abfb2c0b-5cd3-46b8-a30b-afdd352677b1-1_chr1:47140000"; exon_number "1"; exon_id "abfb2c0b-5cd3-46b8-a30b-afdd352677b1-1_chr1:47140000.1";
chr1	/dev/stdin	CDS	47140831	47142553	.	+	0	gene_id "abfb2c0b-5cd3-46b8-a30b-afdd352677b1-1_chr1:47140000"; transcript_id "abfb2c0b-5cd3-46b8-a30b-afdd352677b1-1_chr1:47140000"; exon_number "1"; exon_id "abfb2c0b-5cd3-46b8-a30b-afdd352677b1-1_chr1:47140000.1";
chr1	/dev/stdin	start_codon	47140831	47140833	.	+	0	gene_id "abfb2c0b-5cd3-46b8-a30b-afdd352677b1-1_chr1:47140000"; transcript_id "abfb2c0b-5cd3-46b8-a30b-afdd352677b1-1_chr1:47140000"; exon_number "1"; exon_id "abfb2c0b-5cd3-46b8-a30b-afdd352677b1-1_chr1:47140000.1";
chr1	/dev/stdin	transcript	47146646	47147646	.	-	.	gene_id "bc1d496d-d065-4868-9a40-9d3d234faed6_chr1:47146000"; transcript_id "bc1d496d-d065-4868-9a40-9d3d234faed6_chr1:47146000";
chr1	/dev/stdin	exon	47146646	47147646	.	-	.	gene_id "bc1d496d-d065-4868-9a40-9d3d234faed6_chr1:47146000"; transcript_id "bc1d496d-d065-4868-9a40-9d3d234faed6_chr1:47146000"; exon_number "1"; exon_id "bc1d496d-d065-4868-9a40-9d3d234faed6_chr1:47146000.1";
chr1	/dev/stdin	CDS	47146646	47147646	.	-	0	gene_id "bc1d496d-d065-4868-9a40-9d3d234faed6_chr1:47146000"; transcript_id "bc1d496d-d065-4868-9a40-9d3d234faed6_chr1:47146000"; exon_number "1"; exon_id "bc1d496d-d065-4868-9a40-9d3d234faed6_chr1:47146000.1";
chr1	/dev/stdin	start_codon	47147644	47147646	.	-	0	gene_id "bc1d496d-d065-4868-9a40-9d3d234faed6_chr1:47146000"; transcript_id "bc1d496d-d065-4868-9a40-9d3d234faed6_chr1:47146000"; exon_number "1"; exon_id "bc1d496d-d065-4868-9a40-9d3d234faed6_chr1:47146000.1";
chr1	/dev/stdin	transcript	47168949	47170168	.	-	.	gene_id "cc19bd32-203d-4b47-9228-5fdea6aea750_chr1:47168000"; transcript_id "cc19bd32-203d-4b47-9228-5fdea6aea750_chr1:47168000";
chr1	/dev/stdin	exon	47168949	47170168	.	-	.	gene_id "cc19bd32-203d-4b47-9228-5fdea6aea750_chr1:47168000"; transcript_id "cc19bd32-203d-4b47-9228-5fdea6aea750_chr1:47168000"; exon_number "1"; exon_id "cc19bd32-203d-4b47-9228-5fdea6aea750_chr1:47168000.1";
chr1	/dev/stdin	CDS	47168949	47170168	.	-	0	gene_id "cc19bd32-203d-4b47-9228-5fdea6aea750_chr1:47168000"; transcript_id "cc19bd32-203d-4b47-9228-5fdea6aea750_chr1:47168000"; exon_number "1"; exon_id "cc19bd32-203d-4b47-9228-5fdea6aea750_chr1:47168000.1";
chr1	/dev/stdin	start_codon	47170166	47170168	.	-	0	gene_id "cc19bd32-203d-4b47-9228-5fdea6aea750_chr1:47168000"; transcript_id "cc19bd32-203d-4b47-9228-5fdea6aea750_chr1:47168000"; exon_number "1"; exon_id "cc19bd32-203d-4b47-9228-5fdea6aea750_chr1:47168000.1";
chr1	/dev/stdin	transcript	47562301	47563740	.	-	.	gene_id "86f73be3-6193-4375-bc84-b941a9687b0f_chr1:47562000"; transcript_id "86f73be3-6193-4375-bc84-b941a9687b0f_chr1:47562000";
chr1	/dev/stdin	exon	47562301	47563740	.	-	.	gene_id "86f73be3-6193-4375-bc84-b941a9687b0f_chr1:47562000"; transcript_id "86f73be3-6193-4375-bc84-b941a9687b0f_chr1:47562000"; exon_number "1"; exon_id "86f73be3-6193-4375-bc84-b941a9687b0f_chr1:47562000.1";
chr1	/dev/stdin	CDS	47562304	47563740	.	-	0	gene_id "86f73be3-6193-4375-bc84-b941a9687b0f_chr1:47562000"; transcript_id "86f73be3-6193-4375-bc84-b941a9687b0f_chr1:47562000"; exon_number "1"; exon_id "86f73be3-6193-4375-bc84-b941a9687b0f_chr1:47562000.1";
chr1	/dev/stdin	start_codon	47563738	47563740	.	-	0	gene_id "86f73be3-6193-4375-bc84-b941a9687b0f_chr1:47562000"; transcript_id "86f73be3-6193-4375-bc84-b941a9687b0f_chr1:47562000"; exon_number "1"; exon_id "86f73be3-6193-4375-bc84-b941a9687b0f_chr1:47562000.1";
chr1	/dev/stdin	stop_codon	47562301	47562303	.	-	0	gene_id "86f73be3-6193-4375-bc84-b941a9687b0f_chr1:47562000"; transcript_id "86f73be3-6193-4375-bc84-b941a9687b0f_chr1:47562000"; exon_number "1"; exon_id "86f73be3-6193-4375-bc84-b941a9687b0f_chr1:47562000.1";
chr1	/dev/stdin	transcript	47843271	47844511	.	-	.	gene_id "8b379363-e992-486a-a317-bf90da116663-1_2_chr1:47843000"; transcript_id "8b379363-e992-486a-a317-bf90da116663-1_2_chr1:47843000";
chr1	/dev/stdin	exon	47843271	47844511	.	-	.	gene_id "8b379363-e992-486a-a317-bf90da116663-1_2_chr1:47843000"; transcript_id "8b379363-e992-486a-a317-bf90da116663-1_2_chr1:47843000"; exon_number "1"; exon_id "8b379363-e992-486a-a317-bf90da116663-1_2_chr1:47843000.1";
chr1	/dev/stdin	CDS	47843271	47844511	.	-	0	gene_id "8b379363-e992-486a-a317-bf90da116663-1_2_chr1:47843000"; transcript_id "8b379363-e992-486a-a317-bf90da116663-1_2_chr1:47843000"; exon_number "1"; exon_id "8b379363-e992-486a-a317-bf90da116663-1_2_chr1:47843000.1";
chr1	/dev/stdin	start_codon	47844509	47844511	.	-	0	gene_id "8b379363-e992-486a-a317-bf90da116663-1_2_chr1:47843000"; transcript_id "8b379363-e992-486a-a317-bf90da116663-1_2_chr1:47843000"; exon_number "1"; exon_id "8b379363-e992-486a-a317-bf90da116663-1_2_chr1:47843000.1";
chr1	/dev/stdin	transcript	47905607	47906363	.	-	.	gene_id "cfdd35f1-d3e7-4eae-934c-14baf4c2c569-2_chr1:47905000"; transcript_id "cfdd35f1-d3e7-4eae-934c-14baf4c2c569-2_chr1:47905000";
chr1	/dev/stdin	exon	47905607	47906363	.	-	.	gene_id "cfdd35f1-d3e7-4eae-934c-14baf4c2c569-2_chr1:47905000"; transcript_id "cfdd35f1-d3e7-4eae-934c-14baf4c2c569-2_chr1:47905000"; exon_number "1"; exon_id "cfdd35f1-d3e7-4eae-934c-14baf4c2c569-2_chr1:47905000.1";
chr1	/dev/stdin	CDS	47905607	47906363	.	-	0	gene_id "cfdd35f1-d3e7-4eae-934c-14baf4c2c569-2_chr1:47905000"; transcript_id "cfdd35f1-d3e7-4eae-934c-14baf4c2c569-2_chr1:47905000"; exon_number "1"; exon_id "cfdd35f1-d3e7-4eae-934c-14baf4c2c569-2_chr1:47905000.1";
chr1	/dev/stdin	start_codon	47906361	47906363	.	-	0	gene_id "cfdd35f1-d3e7-4eae-934c-14baf4c2c569-2_chr1:47905000"; transcript_id "cfdd35f1-d3e7-4eae-934c-14baf4c2c569-2_chr1:47905000"; exon_number "1"; exon_id "cfdd35f1-d3e7-4eae-934c-14baf4c2c569-2_chr1:47905000.1";
chr1	/dev/stdin	transcript	48661867	48662021	.	-	.	gene_id "a146f3e6-7c3d-4192-9155-ad3a6509ad30_chr1:48661000"; transcript_id "a146f3e6-7c3d-4192-9155-ad3a6509ad30_chr1:48661000";
chr1	/dev/stdin	exon	48661867	48662021	.	-	.	gene_id "a146f3e6-7c3d-4192-9155-ad3a6509ad30_chr1:48661000"; transcript_id "a146f3e6-7c3d-4192-9155-ad3a6509ad30_chr1:48661000"; exon_number "1"; exon_id "a146f3e6-7c3d-4192-9155-ad3a6509ad30_chr1:48661000.1";
chr1	/dev/stdin	CDS	48661867	48662021	.	-	0	gene_id "a146f3e6-7c3d-4192-9155-ad3a6509ad30_chr1:48661000"; transcript_id "a146f3e6-7c3d-4192-9155-ad3a6509ad30_chr1:48661000"; exon_number "1"; exon_id "a146f3e6-7c3d-4192-9155-ad3a6509ad30_chr1:48661000.1";
chr1	/dev/stdin	start_codon	48662019	48662021	.	-	0	gene_id "a146f3e6-7c3d-4192-9155-ad3a6509ad30_chr1:48661000"; transcript_id "a146f3e6-7c3d-4192-9155-ad3a6509ad30_chr1:48661000"; exon_number "1"; exon_id "a146f3e6-7c3d-4192-9155-ad3a6509ad30_chr1:48661000.1";
chr1	/dev/stdin	transcript	50883225	50883846	.	-	.	gene_id "05176af1-e533-4c17-a465-ba135e74eaf6-1_chr1:50883000"; transcript_id "05176af1-e533-4c17-a465-ba135e74eaf6-1_chr1:50883000";
chr1	/dev/stdin	exon	50883225	50883846	.	-	.	gene_id "05176af1-e533-4c17-a465-ba135e74eaf6-1_chr1:50883000"; transcript_id "05176af1-e533-4c17-a465-ba135e74eaf6-1_chr1:50883000"; exon_number "1"; exon_id "05176af1-e533-4c17-a465-ba135e74eaf6-1_chr1:50883000.1";
chr1	/dev/stdin	CDS	50883225	50883846	.	-	0	gene_id "05176af1-e533-4c17-a465-ba135e74eaf6-1_chr1:50883000"; transcript_id "05176af1-e533-4c17-a465-ba135e74eaf6-1_chr1:50883000"; exon_number "1"; exon_id "05176af1-e533-4c17-a465-ba135e74eaf6-1_chr1:50883000.1";
chr1	/dev/stdin	start_codon	50883844	50883846	.	-	0	gene_id "05176af1-e533-4c17-a465-ba135e74eaf6-1_chr1:50883000"; transcript_id "05176af1-e533-4c17-a465-ba135e74eaf6-1_chr1:50883000"; exon_number "1"; exon_id "05176af1-e533-4c17-a465-ba135e74eaf6-1_chr1:50883000.1";
chr1	/dev/stdin	transcript	50883560	50884372	.	-	.	gene_id "05176af1-e533-4c17-a465-ba135e74eaf6-2_chr1:50883000"; transcript_id "05176af1-e533-4c17-a465-ba135e74eaf6-2_chr1:50883000";
chr1	/dev/stdin	exon	50883560	50884372	.	-	.	gene_id "05176af1-e533-4c17-a465-ba135e74eaf6-2_chr1:50883000"; transcript_id "05176af1-e533-4c17-a465-ba135e74eaf6-2_chr1:50883000"; exon_number "1"; exon_id "05176af1-e533-4c17-a465-ba135e74eaf6-2_chr1:50883000.1";
chr1	/dev/stdin	CDS	50883563	50884372	.	-	0	gene_id "05176af1-e533-4c17-a465-ba135e74eaf6-2_chr1:50883000"; transcript_id "05176af1-e533-4c17-a465-ba135e74eaf6-2_chr1:50883000"; exon_number "1"; exon_id "05176af1-e533-4c17-a465-ba135e74eaf6-2_chr1:50883000.1";
chr1	/dev/stdin	start_codon	50884370	50884372	.	-	0	gene_id "05176af1-e533-4c17-a465-ba135e74eaf6-2_chr1:50883000"; transcript_id "05176af1-e533-4c17-a465-ba135e74eaf6-2_chr1:50883000"; exon_number "1"; exon_id "05176af1-e533-4c17-a465-ba135e74eaf6-2_chr1:50883000.1";
chr1	/dev/stdin	stop_codon	50883560	50883562	.	-	0	gene_id "05176af1-e533-4c17-a465-ba135e74eaf6-2_chr1:50883000"; transcript_id "05176af1-e533-4c17-a465-ba135e74eaf6-2_chr1:50883000"; exon_number "1"; exon_id "05176af1-e533-4c17-a465-ba135e74eaf6-2_chr1:50883000.1";
chr1	/dev/stdin	transcript	50902700	50903721	.	+	.	gene_id "79e928b5-dd8f-4959-aec3-8bb20987a37d-1_chr1:50902000"; transcript_id "79e928b5-dd8f-4959-aec3-8bb20987a37d-1_chr1:50902000";
chr1	/dev/stdin	exon	50902700	50903721	.	+	.	gene_id "79e928b5-dd8f-4959-aec3-8bb20987a37d-1_chr1:50902000"; transcript_id "79e928b5-dd8f-4959-aec3-8bb20987a37d-1_chr1:50902000"; exon_number "1"; exon_id "79e928b5-dd8f-4959-aec3-8bb20987a37d-1_chr1:50902000.1";
chr1	/dev/stdin	CDS	50902700	50903721	.	+	0	gene_id "79e928b5-dd8f-4959-aec3-8bb20987a37d-1_chr1:50902000"; transcript_id "79e928b5-dd8f-4959-aec3-8bb20987a37d-1_chr1:50902000"; exon_number "1"; exon_id "79e928b5-dd8f-4959-aec3-8bb20987a37d-1_chr1:50902000.1";
chr1	/dev/stdin	start_codon	50902700	50902702	.	+	0	gene_id "79e928b5-dd8f-4959-aec3-8bb20987a37d-1_chr1:50902000"; transcript_id "79e928b5-dd8f-4959-aec3-8bb20987a37d-1_chr1:50902000"; exon_number "1"; exon_id "79e928b5-dd8f-4959-aec3-8bb20987a37d-1_chr1:50902000.1";
chr1	/dev/stdin	transcript	51439565	51440301	.	+	.	gene_id "1365176e-2447-4af8-b8fa-0b65cf95f918-1_chr1:51439000"; transcript_id "1365176e-2447-4af8-b8fa-0b65cf95f918-1_chr1:51439000";
chr1	/dev/stdin	exon	51439565	51440301	.	+	.	gene_id "1365176e-2447-4af8-b8fa-0b65cf95f918-1_chr1:51439000"; transcript_id "1365176e-2447-4af8-b8fa-0b65cf95f918-1_chr1:51439000"; exon_number "1"; exon_id "1365176e-2447-4af8-b8fa-0b65cf95f918-1_chr1:51439000.1";
chr1	/dev/stdin	CDS	51439565	51440301	.	+	0	gene_id "1365176e-2447-4af8-b8fa-0b65cf95f918-1_chr1:51439000"; transcript_id "1365176e-2447-4af8-b8fa-0b65cf95f918-1_chr1:51439000"; exon_number "1"; exon_id "1365176e-2447-4af8-b8fa-0b65cf95f918-1_chr1:51439000.1";
chr1	/dev/stdin	start_codon	51439565	51439567	.	+	0	gene_id "1365176e-2447-4af8-b8fa-0b65cf95f918-1_chr1:51439000"; transcript_id "1365176e-2447-4af8-b8fa-0b65cf95f918-1_chr1:51439000"; exon_number "1"; exon_id "1365176e-2447-4af8-b8fa-0b65cf95f918-1_chr1:51439000.1";
chr1	/dev/stdin	transcript	51716222	51716978	.	+	.	gene_id "70ad039d-68cb-40ad-84e7-0a3577d6fecb-1_ENSG00000233406.4"; transcript_id "70ad039d-68cb-40ad-84e7-0a3577d6fecb-1_ENSG00000233406.4";
chr1	/dev/stdin	exon	51716222	51716978	.	+	.	gene_id "70ad039d-68cb-40ad-84e7-0a3577d6fecb-1_ENSG00000233406.4"; transcript_id "70ad039d-68cb-40ad-84e7-0a3577d6fecb-1_ENSG00000233406.4"; exon_number "1"; exon_id "70ad039d-68cb-40ad-84e7-0a3577d6fecb-1_ENSG00000233406.4.1";
chr1	/dev/stdin	CDS	51716222	51716978	.	+	0	gene_id "70ad039d-68cb-40ad-84e7-0a3577d6fecb-1_ENSG00000233406.4"; transcript_id "70ad039d-68cb-40ad-84e7-0a3577d6fecb-1_ENSG00000233406.4"; exon_number "1"; exon_id "70ad039d-68cb-40ad-84e7-0a3577d6fecb-1_ENSG00000233406.4.1";
chr1	/dev/stdin	start_codon	51716222	51716224	.	+	0	gene_id "70ad039d-68cb-40ad-84e7-0a3577d6fecb-1_ENSG00000233406.4"; transcript_id "70ad039d-68cb-40ad-84e7-0a3577d6fecb-1_ENSG00000233406.4"; exon_number "1"; exon_id "70ad039d-68cb-40ad-84e7-0a3577d6fecb-1_ENSG00000233406.4.1";
chr1	/dev/stdin	transcript	51728388	51729960	.	-	.	gene_id "ad84aa50-7034-44bf-a823-0f1ec43f79cc_chr1:51728000"; transcript_id "ad84aa50-7034-44bf-a823-0f1ec43f79cc_chr1:51728000";
chr1	/dev/stdin	exon	51728388	51729960	.	-	.	gene_id "ad84aa50-7034-44bf-a823-0f1ec43f79cc_chr1:51728000"; transcript_id "ad84aa50-7034-44bf-a823-0f1ec43f79cc_chr1:51728000"; exon_number "1"; exon_id "ad84aa50-7034-44bf-a823-0f1ec43f79cc_chr1:51728000.1";
chr1	/dev/stdin	CDS	51728388	51729960	.	-	0	gene_id "ad84aa50-7034-44bf-a823-0f1ec43f79cc_chr1:51728000"; transcript_id "ad84aa50-7034-44bf-a823-0f1ec43f79cc_chr1:51728000"; exon_number "1"; exon_id "ad84aa50-7034-44bf-a823-0f1ec43f79cc_chr1:51728000.1";
chr1	/dev/stdin	start_codon	51729958	51729960	.	-	0	gene_id "ad84aa50-7034-44bf-a823-0f1ec43f79cc_chr1:51728000"; transcript_id "ad84aa50-7034-44bf-a823-0f1ec43f79cc_chr1:51728000"; exon_number "1"; exon_id "ad84aa50-7034-44bf-a823-0f1ec43f79cc_chr1:51728000.1";
chr1	/dev/stdin	transcript	52186465	52187290	.	+	.	gene_id "33359de2-edcb-4d6e-9bbe-d1b8fa347812_chr1:52186000"; transcript_id "33359de2-edcb-4d6e-9bbe-d1b8fa347812_chr1:52186000";
chr1	/dev/stdin	exon	52186465	52187290	.	+	.	gene_id "33359de2-edcb-4d6e-9bbe-d1b8fa347812_chr1:52186000"; transcript_id "33359de2-edcb-4d6e-9bbe-d1b8fa347812_chr1:52186000"; exon_number "1"; exon_id "33359de2-edcb-4d6e-9bbe-d1b8fa347812_chr1:52186000.1";
chr1	/dev/stdin	CDS	52186465	52187290	.	+	0	gene_id "33359de2-edcb-4d6e-9bbe-d1b8fa347812_chr1:52186000"; transcript_id "33359de2-edcb-4d6e-9bbe-d1b8fa347812_chr1:52186000"; exon_number "1"; exon_id "33359de2-edcb-4d6e-9bbe-d1b8fa347812_chr1:52186000.1";
chr1	/dev/stdin	start_codon	52186465	52186467	.	+	0	gene_id "33359de2-edcb-4d6e-9bbe-d1b8fa347812_chr1:52186000"; transcript_id "33359de2-edcb-4d6e-9bbe-d1b8fa347812_chr1:52186000"; exon_number "1"; exon_id "33359de2-edcb-4d6e-9bbe-d1b8fa347812_chr1:52186000.1";
chr1	/dev/stdin	transcript	52305665	52306126	.	-	.	gene_id "681d0c6a-5f5a-40f4-a7ea-16c4338a4f48_chr1:52305000"; transcript_id "681d0c6a-5f5a-40f4-a7ea-16c4338a4f48_chr1:52305000";
chr1	/dev/stdin	exon	52305665	52306126	.	-	.	gene_id "681d0c6a-5f5a-40f4-a7ea-16c4338a4f48_chr1:52305000"; transcript_id "681d0c6a-5f5a-40f4-a7ea-16c4338a4f48_chr1:52305000"; exon_number "1"; exon_id "681d0c6a-5f5a-40f4-a7ea-16c4338a4f48_chr1:52305000.1";
chr1	/dev/stdin	CDS	52305668	52306126	.	-	0	gene_id "681d0c6a-5f5a-40f4-a7ea-16c4338a4f48_chr1:52305000"; transcript_id "681d0c6a-5f5a-40f4-a7ea-16c4338a4f48_chr1:52305000"; exon_number "1"; exon_id "681d0c6a-5f5a-40f4-a7ea-16c4338a4f48_chr1:52305000.1";
chr1	/dev/stdin	start_codon	52306124	52306126	.	-	0	gene_id "681d0c6a-5f5a-40f4-a7ea-16c4338a4f48_chr1:52305000"; transcript_id "681d0c6a-5f5a-40f4-a7ea-16c4338a4f48_chr1:52305000"; exon_number "1"; exon_id "681d0c6a-5f5a-40f4-a7ea-16c4338a4f48_chr1:52305000.1";
chr1	/dev/stdin	stop_codon	52305665	52305667	.	-	0	gene_id "681d0c6a-5f5a-40f4-a7ea-16c4338a4f48_chr1:52305000"; transcript_id "681d0c6a-5f5a-40f4-a7ea-16c4338a4f48_chr1:52305000"; exon_number "1"; exon_id "681d0c6a-5f5a-40f4-a7ea-16c4338a4f48_chr1:52305000.1";
chr1	/dev/stdin	transcript	52307904	52308750	.	-	.	gene_id "4ff8bcaf-8a42-4785-9ba9-88b16cf9af6b_chr1:52307000"; transcript_id "4ff8bcaf-8a42-4785-9ba9-88b16cf9af6b_chr1:52307000";
chr1	/dev/stdin	exon	52307904	52308750	.	-	.	gene_id "4ff8bcaf-8a42-4785-9ba9-88b16cf9af6b_chr1:52307000"; transcript_id "4ff8bcaf-8a42-4785-9ba9-88b16cf9af6b_chr1:52307000"; exon_number "1"; exon_id "4ff8bcaf-8a42-4785-9ba9-88b16cf9af6b_chr1:52307000.1";
chr1	/dev/stdin	CDS	52307904	52308750	.	-	0	gene_id "4ff8bcaf-8a42-4785-9ba9-88b16cf9af6b_chr1:52307000"; transcript_id "4ff8bcaf-8a42-4785-9ba9-88b16cf9af6b_chr1:52307000"; exon_number "1"; exon_id "4ff8bcaf-8a42-4785-9ba9-88b16cf9af6b_chr1:52307000.1";
chr1	/dev/stdin	start_codon	52308748	52308750	.	-	0	gene_id "4ff8bcaf-8a42-4785-9ba9-88b16cf9af6b_chr1:52307000"; transcript_id "4ff8bcaf-8a42-4785-9ba9-88b16cf9af6b_chr1:52307000"; exon_number "1"; exon_id "4ff8bcaf-8a42-4785-9ba9-88b16cf9af6b_chr1:52307000.1";
chr1	/dev/stdin	transcript	52377048	52378227	.	-	.	gene_id "57faa7ce-93da-481d-a071-b1e15493a9d9-2_chr1:52377000"; transcript_id "57faa7ce-93da-481d-a071-b1e15493a9d9-2_chr1:52377000";
chr1	/dev/stdin	exon	52377048	52378227	.	-	.	gene_id "57faa7ce-93da-481d-a071-b1e15493a9d9-2_chr1:52377000"; transcript_id "57faa7ce-93da-481d-a071-b1e15493a9d9-2_chr1:52377000"; exon_number "1"; exon_id "57faa7ce-93da-481d-a071-b1e15493a9d9-2_chr1:52377000.1";
chr1	/dev/stdin	CDS	52377048	52378227	.	-	0	gene_id "57faa7ce-93da-481d-a071-b1e15493a9d9-2_chr1:52377000"; transcript_id "57faa7ce-93da-481d-a071-b1e15493a9d9-2_chr1:52377000"; exon_number "1"; exon_id "57faa7ce-93da-481d-a071-b1e15493a9d9-2_chr1:52377000.1";
chr1	/dev/stdin	start_codon	52378225	52378227	.	-	0	gene_id "57faa7ce-93da-481d-a071-b1e15493a9d9-2_chr1:52377000"; transcript_id "57faa7ce-93da-481d-a071-b1e15493a9d9-2_chr1:52377000"; exon_number "1"; exon_id "57faa7ce-93da-481d-a071-b1e15493a9d9-2_chr1:52377000.1";
chr1	/dev/stdin	transcript	52497777	52499488	.	-	.	gene_id "2467e5b6-b742-4205-9a58-8882925e5482_ENSG00000198841.3"; transcript_id "2467e5b6-b742-4205-9a58-8882925e5482_ENSG00000198841.3";
chr1	/dev/stdin	exon	52497777	52499488	.	-	.	gene_id "2467e5b6-b742-4205-9a58-8882925e5482_ENSG00000198841.3"; transcript_id "2467e5b6-b742-4205-9a58-8882925e5482_ENSG00000198841.3"; exon_number "1"; exon_id "2467e5b6-b742-4205-9a58-8882925e5482_ENSG00000198841.3.1";
chr1	/dev/stdin	CDS	52497777	52499488	.	-	0	gene_id "2467e5b6-b742-4205-9a58-8882925e5482_ENSG00000198841.3"; transcript_id "2467e5b6-b742-4205-9a58-8882925e5482_ENSG00000198841.3"; exon_number "1"; exon_id "2467e5b6-b742-4205-9a58-8882925e5482_ENSG00000198841.3.1";
chr1	/dev/stdin	start_codon	52499486	52499488	.	-	0	gene_id "2467e5b6-b742-4205-9a58-8882925e5482_ENSG00000198841.3"; transcript_id "2467e5b6-b742-4205-9a58-8882925e5482_ENSG00000198841.3"; exon_number "1"; exon_id "2467e5b6-b742-4205-9a58-8882925e5482_ENSG00000198841.3.1";
chr1	/dev/stdin	transcript	52503593	52504769	.	+	.	gene_id "2a1b5e3b-c73a-4541-9c78-0f5a4b98d60b_chr1:52503000"; transcript_id "2a1b5e3b-c73a-4541-9c78-0f5a4b98d60b_chr1:52503000";
chr1	/dev/stdin	exon	52503593	52504769	.	+	.	gene_id "2a1b5e3b-c73a-4541-9c78-0f5a4b98d60b_chr1:52503000"; transcript_id "2a1b5e3b-c73a-4541-9c78-0f5a4b98d60b_chr1:52503000"; exon_number "1"; exon_id "2a1b5e3b-c73a-4541-9c78-0f5a4b98d60b_chr1:52503000.1";
chr1	/dev/stdin	CDS	52503593	52504769	.	+	0	gene_id "2a1b5e3b-c73a-4541-9c78-0f5a4b98d60b_chr1:52503000"; transcript_id "2a1b5e3b-c73a-4541-9c78-0f5a4b98d60b_chr1:52503000"; exon_number "1"; exon_id "2a1b5e3b-c73a-4541-9c78-0f5a4b98d60b_chr1:52503000.1";
chr1	/dev/stdin	start_codon	52503593	52503595	.	+	0	gene_id "2a1b5e3b-c73a-4541-9c78-0f5a4b98d60b_chr1:52503000"; transcript_id "2a1b5e3b-c73a-4541-9c78-0f5a4b98d60b_chr1:52503000"; exon_number "1"; exon_id "2a1b5e3b-c73a-4541-9c78-0f5a4b98d60b_chr1:52503000.1";
chr1	/dev/stdin	transcript	52503918	52504777	.	+	.	gene_id "2a1b5e3b-c73a-4541-9c78-0f5a4b98d60b-2_chr1:52503000"; transcript_id "2a1b5e3b-c73a-4541-9c78-0f5a4b98d60b-2_chr1:52503000";
chr1	/dev/stdin	exon	52503918	52504777	.	+	.	gene_id "2a1b5e3b-c73a-4541-9c78-0f5a4b98d60b-2_chr1:52503000"; transcript_id "2a1b5e3b-c73a-4541-9c78-0f5a4b98d60b-2_chr1:52503000"; exon_number "1"; exon_id "2a1b5e3b-c73a-4541-9c78-0f5a4b98d60b-2_chr1:52503000.1";
chr1	/dev/stdin	CDS	52503918	52504777	.	+	0	gene_id "2a1b5e3b-c73a-4541-9c78-0f5a4b98d60b-2_chr1:52503000"; transcript_id "2a1b5e3b-c73a-4541-9c78-0f5a4b98d60b-2_chr1:52503000"; exon_number "1"; exon_id "2a1b5e3b-c73a-4541-9c78-0f5a4b98d60b-2_chr1:52503000.1";
chr1	/dev/stdin	start_codon	52503918	52503920	.	+	0	gene_id "2a1b5e3b-c73a-4541-9c78-0f5a4b98d60b-2_chr1:52503000"; transcript_id "2a1b5e3b-c73a-4541-9c78-0f5a4b98d60b-2_chr1:52503000"; exon_number "1"; exon_id "2a1b5e3b-c73a-4541-9c78-0f5a4b98d60b-2_chr1:52503000.1";
chr1	/dev/stdin	transcript	52520917	52521976	.	-	.	gene_id "f6052779-9533-45e1-b2bb-9988cfa65316-1_chr1:52520000"; transcript_id "f6052779-9533-45e1-b2bb-9988cfa65316-1_chr1:52520000";
chr1	/dev/stdin	exon	52520917	52521976	.	-	.	gene_id "f6052779-9533-45e1-b2bb-9988cfa65316-1_chr1:52520000"; transcript_id "f6052779-9533-45e1-b2bb-9988cfa65316-1_chr1:52520000"; exon_number "1"; exon_id "f6052779-9533-45e1-b2bb-9988cfa65316-1_chr1:52520000.1";
chr1	/dev/stdin	CDS	52520917	52521976	.	-	0	gene_id "f6052779-9533-45e1-b2bb-9988cfa65316-1_chr1:52520000"; transcript_id "f6052779-9533-45e1-b2bb-9988cfa65316-1_chr1:52520000"; exon_number "1"; exon_id "f6052779-9533-45e1-b2bb-9988cfa65316-1_chr1:52520000.1";
chr1	/dev/stdin	start_codon	52521974	52521976	.	-	0	gene_id "f6052779-9533-45e1-b2bb-9988cfa65316-1_chr1:52520000"; transcript_id "f6052779-9533-45e1-b2bb-9988cfa65316-1_chr1:52520000"; exon_number "1"; exon_id "f6052779-9533-45e1-b2bb-9988cfa65316-1_chr1:52520000.1";
chr1	/dev/stdin	transcript	52543902	52545078	.	-	.	gene_id "bb9719a5-9b00-43a8-ae09-3973924928f0_chr1:52543000"; transcript_id "bb9719a5-9b00-43a8-ae09-3973924928f0_chr1:52543000";
chr1	/dev/stdin	exon	52543902	52545078	.	-	.	gene_id "bb9719a5-9b00-43a8-ae09-3973924928f0_chr1:52543000"; transcript_id "bb9719a5-9b00-43a8-ae09-3973924928f0_chr1:52543000"; exon_number "1"; exon_id "bb9719a5-9b00-43a8-ae09-3973924928f0_chr1:52543000.1";
chr1	/dev/stdin	CDS	52543902	52545078	.	-	0	gene_id "bb9719a5-9b00-43a8-ae09-3973924928f0_chr1:52543000"; transcript_id "bb9719a5-9b00-43a8-ae09-3973924928f0_chr1:52543000"; exon_number "1"; exon_id "bb9719a5-9b00-43a8-ae09-3973924928f0_chr1:52543000.1";
chr1	/dev/stdin	start_codon	52545076	52545078	.	-	0	gene_id "bb9719a5-9b00-43a8-ae09-3973924928f0_chr1:52543000"; transcript_id "bb9719a5-9b00-43a8-ae09-3973924928f0_chr1:52543000"; exon_number "1"; exon_id "bb9719a5-9b00-43a8-ae09-3973924928f0_chr1:52543000.1";
chr1	/dev/stdin	transcript	52550024	52550486	.	-	.	gene_id "28d650e8-3e41-49d1-897a-a98434511a92_chr1:52550000"; transcript_id "28d650e8-3e41-49d1-897a-a98434511a92_chr1:52550000";
chr1	/dev/stdin	exon	52550024	52550486	.	-	.	gene_id "28d650e8-3e41-49d1-897a-a98434511a92_chr1:52550000"; transcript_id "28d650e8-3e41-49d1-897a-a98434511a92_chr1:52550000"; exon_number "1"; exon_id "28d650e8-3e41-49d1-897a-a98434511a92_chr1:52550000.1";
chr1	/dev/stdin	CDS	52550024	52550486	.	-	0	gene_id "28d650e8-3e41-49d1-897a-a98434511a92_chr1:52550000"; transcript_id "28d650e8-3e41-49d1-897a-a98434511a92_chr1:52550000"; exon_number "1"; exon_id "28d650e8-3e41-49d1-897a-a98434511a92_chr1:52550000.1";
chr1	/dev/stdin	start_codon	52550484	52550486	.	-	0	gene_id "28d650e8-3e41-49d1-897a-a98434511a92_chr1:52550000"; transcript_id "28d650e8-3e41-49d1-897a-a98434511a92_chr1:52550000"; exon_number "1"; exon_id "28d650e8-3e41-49d1-897a-a98434511a92_chr1:52550000.1";
chr1	/dev/stdin	transcript	52554586	52555562	.	+	.	gene_id "b55af3f4-fa66-4bc3-bda6-29a9daebeefb_chr1:52554000"; transcript_id "b55af3f4-fa66-4bc3-bda6-29a9daebeefb_chr1:52554000";
chr1	/dev/stdin	exon	52554586	52555562	.	+	.	gene_id "b55af3f4-fa66-4bc3-bda6-29a9daebeefb_chr1:52554000"; transcript_id "b55af3f4-fa66-4bc3-bda6-29a9daebeefb_chr1:52554000"; exon_number "1"; exon_id "b55af3f4-fa66-4bc3-bda6-29a9daebeefb_chr1:52554000.1";
chr1	/dev/stdin	CDS	52554586	52555562	.	+	0	gene_id "b55af3f4-fa66-4bc3-bda6-29a9daebeefb_chr1:52554000"; transcript_id "b55af3f4-fa66-4bc3-bda6-29a9daebeefb_chr1:52554000"; exon_number "1"; exon_id "b55af3f4-fa66-4bc3-bda6-29a9daebeefb_chr1:52554000.1";
chr1	/dev/stdin	start_codon	52554586	52554588	.	+	0	gene_id "b55af3f4-fa66-4bc3-bda6-29a9daebeefb_chr1:52554000"; transcript_id "b55af3f4-fa66-4bc3-bda6-29a9daebeefb_chr1:52554000"; exon_number "1"; exon_id "b55af3f4-fa66-4bc3-bda6-29a9daebeefb_chr1:52554000.1";
chr1	/dev/stdin	transcript	52814118	52815692	.	-	.	gene_id "74469b66-fced-4258-ac16-5221374bfabc-1_chr1:52814000"; transcript_id "74469b66-fced-4258-ac16-5221374bfabc-1_chr1:52814000";
chr1	/dev/stdin	exon	52814118	52815692	.	-	.	gene_id "74469b66-fced-4258-ac16-5221374bfabc-1_chr1:52814000"; transcript_id "74469b66-fced-4258-ac16-5221374bfabc-1_chr1:52814000"; exon_number "1"; exon_id "74469b66-fced-4258-ac16-5221374bfabc-1_chr1:52814000.1";
chr1	/dev/stdin	CDS	52814121	52815692	.	-	0	gene_id "74469b66-fced-4258-ac16-5221374bfabc-1_chr1:52814000"; transcript_id "74469b66-fced-4258-ac16-5221374bfabc-1_chr1:52814000"; exon_number "1"; exon_id "74469b66-fced-4258-ac16-5221374bfabc-1_chr1:52814000.1";
chr1	/dev/stdin	start_codon	52815690	52815692	.	-	0	gene_id "74469b66-fced-4258-ac16-5221374bfabc-1_chr1:52814000"; transcript_id "74469b66-fced-4258-ac16-5221374bfabc-1_chr1:52814000"; exon_number "1"; exon_id "74469b66-fced-4258-ac16-5221374bfabc-1_chr1:52814000.1";
chr1	/dev/stdin	stop_codon	52814118	52814120	.	-	0	gene_id "74469b66-fced-4258-ac16-5221374bfabc-1_chr1:52814000"; transcript_id "74469b66-fced-4258-ac16-5221374bfabc-1_chr1:52814000"; exon_number "1"; exon_id "74469b66-fced-4258-ac16-5221374bfabc-1_chr1:52814000.1";
chr1	/dev/stdin	transcript	52885267	52886511	.	-	.	gene_id "8ca09454-73ca-41bc-a618-aa6f4a830d1e_chr1:52885000"; transcript_id "8ca09454-73ca-41bc-a618-aa6f4a830d1e_chr1:52885000";
chr1	/dev/stdin	exon	52885267	52886511	.	-	.	gene_id "8ca09454-73ca-41bc-a618-aa6f4a830d1e_chr1:52885000"; transcript_id "8ca09454-73ca-41bc-a618-aa6f4a830d1e_chr1:52885000"; exon_number "1"; exon_id "8ca09454-73ca-41bc-a618-aa6f4a830d1e_chr1:52885000.1";
chr1	/dev/stdin	CDS	52885270	52886511	.	-	0	gene_id "8ca09454-73ca-41bc-a618-aa6f4a830d1e_chr1:52885000"; transcript_id "8ca09454-73ca-41bc-a618-aa6f4a830d1e_chr1:52885000"; exon_number "1"; exon_id "8ca09454-73ca-41bc-a618-aa6f4a830d1e_chr1:52885000.1";
chr1	/dev/stdin	start_codon	52886509	52886511	.	-	0	gene_id "8ca09454-73ca-41bc-a618-aa6f4a830d1e_chr1:52885000"; transcript_id "8ca09454-73ca-41bc-a618-aa6f4a830d1e_chr1:52885000"; exon_number "1"; exon_id "8ca09454-73ca-41bc-a618-aa6f4a830d1e_chr1:52885000.1";
chr1	/dev/stdin	stop_codon	52885267	52885269	.	-	0	gene_id "8ca09454-73ca-41bc-a618-aa6f4a830d1e_chr1:52885000"; transcript_id "8ca09454-73ca-41bc-a618-aa6f4a830d1e_chr1:52885000"; exon_number "1"; exon_id "8ca09454-73ca-41bc-a618-aa6f4a830d1e_chr1:52885000.1";
chr1	/dev/stdin	transcript	52906106	52907085	.	-	.	gene_id "0f8d0e05-3c4c-4639-b330-82462d75ccf6_chr1:52906000"; transcript_id "0f8d0e05-3c4c-4639-b330-82462d75ccf6_chr1:52906000";
chr1	/dev/stdin	exon	52906106	52907085	.	-	.	gene_id "0f8d0e05-3c4c-4639-b330-82462d75ccf6_chr1:52906000"; transcript_id "0f8d0e05-3c4c-4639-b330-82462d75ccf6_chr1:52906000"; exon_number "1"; exon_id "0f8d0e05-3c4c-4639-b330-82462d75ccf6_chr1:52906000.1";
chr1	/dev/stdin	CDS	52906106	52907085	.	-	0	gene_id "0f8d0e05-3c4c-4639-b330-82462d75ccf6_chr1:52906000"; transcript_id "0f8d0e05-3c4c-4639-b330-82462d75ccf6_chr1:52906000"; exon_number "1"; exon_id "0f8d0e05-3c4c-4639-b330-82462d75ccf6_chr1:52906000.1";
chr1	/dev/stdin	start_codon	52907083	52907085	.	-	0	gene_id "0f8d0e05-3c4c-4639-b330-82462d75ccf6_chr1:52906000"; transcript_id "0f8d0e05-3c4c-4639-b330-82462d75ccf6_chr1:52906000"; exon_number "1"; exon_id "0f8d0e05-3c4c-4639-b330-82462d75ccf6_chr1:52906000.1";
chr1	/dev/stdin	transcript	53150124	53151315	.	+	.	gene_id "d2bff790-3c0c-485f-ab90-0c73c708416d-1_chr1:53150000"; transcript_id "d2bff790-3c0c-485f-ab90-0c73c708416d-1_chr1:53150000";
chr1	/dev/stdin	exon	53150124	53151315	.	+	.	gene_id "d2bff790-3c0c-485f-ab90-0c73c708416d-1_chr1:53150000"; transcript_id "d2bff790-3c0c-485f-ab90-0c73c708416d-1_chr1:53150000"; exon_number "1"; exon_id "d2bff790-3c0c-485f-ab90-0c73c708416d-1_chr1:53150000.1";
chr1	/dev/stdin	CDS	53150124	53151315	.	+	0	gene_id "d2bff790-3c0c-485f-ab90-0c73c708416d-1_chr1:53150000"; transcript_id "d2bff790-3c0c-485f-ab90-0c73c708416d-1_chr1:53150000"; exon_number "1"; exon_id "d2bff790-3c0c-485f-ab90-0c73c708416d-1_chr1:53150000.1";
chr1	/dev/stdin	start_codon	53150124	53150126	.	+	0	gene_id "d2bff790-3c0c-485f-ab90-0c73c708416d-1_chr1:53150000"; transcript_id "d2bff790-3c0c-485f-ab90-0c73c708416d-1_chr1:53150000"; exon_number "1"; exon_id "d2bff790-3c0c-485f-ab90-0c73c708416d-1_chr1:53150000.1";
chr1	/dev/stdin	transcript	53237805	53238347	.	-	.	gene_id "9e374036-cc88-49a6-bb8d-cbf7af747135_ENSG00000228929.1"; transcript_id "9e374036-cc88-49a6-bb8d-cbf7af747135_ENSG00000228929.1";
chr1	/dev/stdin	exon	53237805	53238347	.	-	.	gene_id "9e374036-cc88-49a6-bb8d-cbf7af747135_ENSG00000228929.1"; transcript_id "9e374036-cc88-49a6-bb8d-cbf7af747135_ENSG00000228929.1"; exon_number "1"; exon_id "9e374036-cc88-49a6-bb8d-cbf7af747135_ENSG00000228929.1.1";
chr1	/dev/stdin	CDS	53237808	53238347	.	-	0	gene_id "9e374036-cc88-49a6-bb8d-cbf7af747135_ENSG00000228929.1"; transcript_id "9e374036-cc88-49a6-bb8d-cbf7af747135_ENSG00000228929.1"; exon_number "1"; exon_id "9e374036-cc88-49a6-bb8d-cbf7af747135_ENSG00000228929.1.1";
chr1	/dev/stdin	start_codon	53238345	53238347	.	-	0	gene_id "9e374036-cc88-49a6-bb8d-cbf7af747135_ENSG00000228929.1"; transcript_id "9e374036-cc88-49a6-bb8d-cbf7af747135_ENSG00000228929.1"; exon_number "1"; exon_id "9e374036-cc88-49a6-bb8d-cbf7af747135_ENSG00000228929.1.1";
chr1	/dev/stdin	stop_codon	53237805	53237807	.	-	0	gene_id "9e374036-cc88-49a6-bb8d-cbf7af747135_ENSG00000228929.1"; transcript_id "9e374036-cc88-49a6-bb8d-cbf7af747135_ENSG00000228929.1"; exon_number "1"; exon_id "9e374036-cc88-49a6-bb8d-cbf7af747135_ENSG00000228929.1.1";
chr1	/dev/stdin	transcript	53289193	53290321	.	+	.	gene_id "5e71f1a4-95db-4c90-a6c0-9f912ca54a00-1_chr1:53289000"; transcript_id "5e71f1a4-95db-4c90-a6c0-9f912ca54a00-1_chr1:53289000";
chr1	/dev/stdin	exon	53289193	53290321	.	+	.	gene_id "5e71f1a4-95db-4c90-a6c0-9f912ca54a00-1_chr1:53289000"; transcript_id "5e71f1a4-95db-4c90-a6c0-9f912ca54a00-1_chr1:53289000"; exon_number "1"; exon_id "5e71f1a4-95db-4c90-a6c0-9f912ca54a00-1_chr1:53289000.1";
chr1	/dev/stdin	CDS	53289193	53290321	.	+	0	gene_id "5e71f1a4-95db-4c90-a6c0-9f912ca54a00-1_chr1:53289000"; transcript_id "5e71f1a4-95db-4c90-a6c0-9f912ca54a00-1_chr1:53289000"; exon_number "1"; exon_id "5e71f1a4-95db-4c90-a6c0-9f912ca54a00-1_chr1:53289000.1";
chr1	/dev/stdin	start_codon	53289193	53289195	.	+	0	gene_id "5e71f1a4-95db-4c90-a6c0-9f912ca54a00-1_chr1:53289000"; transcript_id "5e71f1a4-95db-4c90-a6c0-9f912ca54a00-1_chr1:53289000"; exon_number "1"; exon_id "5e71f1a4-95db-4c90-a6c0-9f912ca54a00-1_chr1:53289000.1";
chr1	/dev/stdin	transcript	53290259	53291335	.	+	.	gene_id "5e71f1a4-95db-4c90-a6c0-9f912ca54a00-2_chr1:53290000"; transcript_id "5e71f1a4-95db-4c90-a6c0-9f912ca54a00-2_chr1:53290000";
chr1	/dev/stdin	exon	53290259	53291335	.	+	.	gene_id "5e71f1a4-95db-4c90-a6c0-9f912ca54a00-2_chr1:53290000"; transcript_id "5e71f1a4-95db-4c90-a6c0-9f912ca54a00-2_chr1:53290000"; exon_number "1"; exon_id "5e71f1a4-95db-4c90-a6c0-9f912ca54a00-2_chr1:53290000.1";
chr1	/dev/stdin	CDS	53290259	53291332	.	+	0	gene_id "5e71f1a4-95db-4c90-a6c0-9f912ca54a00-2_chr1:53290000"; transcript_id "5e71f1a4-95db-4c90-a6c0-9f912ca54a00-2_chr1:53290000"; exon_number "1"; exon_id "5e71f1a4-95db-4c90-a6c0-9f912ca54a00-2_chr1:53290000.1";
chr1	/dev/stdin	start_codon	53290259	53290261	.	+	0	gene_id "5e71f1a4-95db-4c90-a6c0-9f912ca54a00-2_chr1:53290000"; transcript_id "5e71f1a4-95db-4c90-a6c0-9f912ca54a00-2_chr1:53290000"; exon_number "1"; exon_id "5e71f1a4-95db-4c90-a6c0-9f912ca54a00-2_chr1:53290000.1";
chr1	/dev/stdin	stop_codon	53291333	53291335	.	+	0	gene_id "5e71f1a4-95db-4c90-a6c0-9f912ca54a00-2_chr1:53290000"; transcript_id "5e71f1a4-95db-4c90-a6c0-9f912ca54a00-2_chr1:53290000"; exon_number "1"; exon_id "5e71f1a4-95db-4c90-a6c0-9f912ca54a00-2_chr1:53290000.1";
chr1	/dev/stdin	transcript	53374162	53374616	.	-	.	gene_id "762e52c1-45f0-4985-9885-a5089a784447_chr1:53374000"; transcript_id "762e52c1-45f0-4985-9885-a5089a784447_chr1:53374000";
chr1	/dev/stdin	exon	53374162	53374616	.	-	.	gene_id "762e52c1-45f0-4985-9885-a5089a784447_chr1:53374000"; transcript_id "762e52c1-45f0-4985-9885-a5089a784447_chr1:53374000"; exon_number "1"; exon_id "762e52c1-45f0-4985-9885-a5089a784447_chr1:53374000.1";
chr1	/dev/stdin	CDS	53374162	53374616	.	-	0	gene_id "762e52c1-45f0-4985-9885-a5089a784447_chr1:53374000"; transcript_id "762e52c1-45f0-4985-9885-a5089a784447_chr1:53374000"; exon_number "1"; exon_id "762e52c1-45f0-4985-9885-a5089a784447_chr1:53374000.1";
chr1	/dev/stdin	start_codon	53374614	53374616	.	-	0	gene_id "762e52c1-45f0-4985-9885-a5089a784447_chr1:53374000"; transcript_id "762e52c1-45f0-4985-9885-a5089a784447_chr1:53374000"; exon_number "1"; exon_id "762e52c1-45f0-4985-9885-a5089a784447_chr1:53374000.1";
chr1	/dev/stdin	transcript	53377886	53378255	.	-	.	gene_id "0aaddfe8-ad4b-400d-a247-9ca4f736493e_chr1:53377000"; transcript_id "0aaddfe8-ad4b-400d-a247-9ca4f736493e_chr1:53377000";
chr1	/dev/stdin	exon	53377886	53378255	.	-	.	gene_id "0aaddfe8-ad4b-400d-a247-9ca4f736493e_chr1:53377000"; transcript_id "0aaddfe8-ad4b-400d-a247-9ca4f736493e_chr1:53377000"; exon_number "1"; exon_id "0aaddfe8-ad4b-400d-a247-9ca4f736493e_chr1:53377000.1";
chr1	/dev/stdin	CDS	53377886	53378255	.	-	0	gene_id "0aaddfe8-ad4b-400d-a247-9ca4f736493e_chr1:53377000"; transcript_id "0aaddfe8-ad4b-400d-a247-9ca4f736493e_chr1:53377000"; exon_number "1"; exon_id "0aaddfe8-ad4b-400d-a247-9ca4f736493e_chr1:53377000.1";
chr1	/dev/stdin	start_codon	53378253	53378255	.	-	0	gene_id "0aaddfe8-ad4b-400d-a247-9ca4f736493e_chr1:53377000"; transcript_id "0aaddfe8-ad4b-400d-a247-9ca4f736493e_chr1:53377000"; exon_number "1"; exon_id "0aaddfe8-ad4b-400d-a247-9ca4f736493e_chr1:53377000.1";
chr1	/dev/stdin	transcript	53386090	53386428	.	+	.	gene_id "33c8e502-886f-4dec-ba5e-e10fae0b2004_ENSG00000230953.2"; transcript_id "33c8e502-886f-4dec-ba5e-e10fae0b2004_ENSG00000230953.2";
chr1	/dev/stdin	exon	53386090	53386428	.	+	.	gene_id "33c8e502-886f-4dec-ba5e-e10fae0b2004_ENSG00000230953.2"; transcript_id "33c8e502-886f-4dec-ba5e-e10fae0b2004_ENSG00000230953.2"; exon_number "1"; exon_id "33c8e502-886f-4dec-ba5e-e10fae0b2004_ENSG00000230953.2.1";
chr1	/dev/stdin	CDS	53386090	53386425	.	+	0	gene_id "33c8e502-886f-4dec-ba5e-e10fae0b2004_ENSG00000230953.2"; transcript_id "33c8e502-886f-4dec-ba5e-e10fae0b2004_ENSG00000230953.2"; exon_number "1"; exon_id "33c8e502-886f-4dec-ba5e-e10fae0b2004_ENSG00000230953.2.1";
chr1	/dev/stdin	start_codon	53386090	53386092	.	+	0	gene_id "33c8e502-886f-4dec-ba5e-e10fae0b2004_ENSG00000230953.2"; transcript_id "33c8e502-886f-4dec-ba5e-e10fae0b2004_ENSG00000230953.2"; exon_number "1"; exon_id "33c8e502-886f-4dec-ba5e-e10fae0b2004_ENSG00000230953.2.1";
chr1	/dev/stdin	stop_codon	53386426	53386428	.	+	0	gene_id "33c8e502-886f-4dec-ba5e-e10fae0b2004_ENSG00000230953.2"; transcript_id "33c8e502-886f-4dec-ba5e-e10fae0b2004_ENSG00000230953.2"; exon_number "1"; exon_id "33c8e502-886f-4dec-ba5e-e10fae0b2004_ENSG00000230953.2.1";
chr1	/dev/stdin	transcript	53456126	53456405	.	-	.	gene_id "dd8396ee-9854-41e9-ab28-ae5531a6d9b6_chr1:53456000"; transcript_id "dd8396ee-9854-41e9-ab28-ae5531a6d9b6_chr1:53456000";
chr1	/dev/stdin	exon	53456126	53456405	.	-	.	gene_id "dd8396ee-9854-41e9-ab28-ae5531a6d9b6_chr1:53456000"; transcript_id "dd8396ee-9854-41e9-ab28-ae5531a6d9b6_chr1:53456000"; exon_number "1"; exon_id "dd8396ee-9854-41e9-ab28-ae5531a6d9b6_chr1:53456000.1";
chr1	/dev/stdin	CDS	53456126	53456405	.	-	0	gene_id "dd8396ee-9854-41e9-ab28-ae5531a6d9b6_chr1:53456000"; transcript_id "dd8396ee-9854-41e9-ab28-ae5531a6d9b6_chr1:53456000"; exon_number "1"; exon_id "dd8396ee-9854-41e9-ab28-ae5531a6d9b6_chr1:53456000.1";
chr1	/dev/stdin	start_codon	53456403	53456405	.	-	0	gene_id "dd8396ee-9854-41e9-ab28-ae5531a6d9b6_chr1:53456000"; transcript_id "dd8396ee-9854-41e9-ab28-ae5531a6d9b6_chr1:53456000"; exon_number "1"; exon_id "dd8396ee-9854-41e9-ab28-ae5531a6d9b6_chr1:53456000.1";
chr1	/dev/stdin	transcript	53685759	53686302	.	-	.	gene_id "b0907897-c842-4c97-a24b-007863d31ada-1_ENSG00000162384.9"; transcript_id "b0907897-c842-4c97-a24b-007863d31ada-1_ENSG00000162384.9";
chr1	/dev/stdin	exon	53685759	53686302	.	-	.	gene_id "b0907897-c842-4c97-a24b-007863d31ada-1_ENSG00000162384.9"; transcript_id "b0907897-c842-4c97-a24b-007863d31ada-1_ENSG00000162384.9"; exon_number "1"; exon_id "b0907897-c842-4c97-a24b-007863d31ada-1_ENSG00000162384.9.1";
chr1	/dev/stdin	CDS	53685759	53686302	.	-	0	gene_id "b0907897-c842-4c97-a24b-007863d31ada-1_ENSG00000162384.9"; transcript_id "b0907897-c842-4c97-a24b-007863d31ada-1_ENSG00000162384.9"; exon_number "1"; exon_id "b0907897-c842-4c97-a24b-007863d31ada-1_ENSG00000162384.9.1";
chr1	/dev/stdin	start_codon	53686300	53686302	.	-	0	gene_id "b0907897-c842-4c97-a24b-007863d31ada-1_ENSG00000162384.9"; transcript_id "b0907897-c842-4c97-a24b-007863d31ada-1_ENSG00000162384.9"; exon_number "1"; exon_id "b0907897-c842-4c97-a24b-007863d31ada-1_ENSG00000162384.9.1";
chr1	/dev/stdin	transcript	53686037	53687497	.	-	.	gene_id "b0907897-c842-4c97-a24b-007863d31ada-2_chr1:53686000"; transcript_id "b0907897-c842-4c97-a24b-007863d31ada-2_chr1:53686000";
chr1	/dev/stdin	exon	53686037	53687497	.	-	.	gene_id "b0907897-c842-4c97-a24b-007863d31ada-2_chr1:53686000"; transcript_id "b0907897-c842-4c97-a24b-007863d31ada-2_chr1:53686000"; exon_number "1"; exon_id "b0907897-c842-4c97-a24b-007863d31ada-2_chr1:53686000.1";
chr1	/dev/stdin	CDS	53686040	53687497	.	-	0	gene_id "b0907897-c842-4c97-a24b-007863d31ada-2_chr1:53686000"; transcript_id "b0907897-c842-4c97-a24b-007863d31ada-2_chr1:53686000"; exon_number "1"; exon_id "b0907897-c842-4c97-a24b-007863d31ada-2_chr1:53686000.1";
chr1	/dev/stdin	start_codon	53687495	53687497	.	-	0	gene_id "b0907897-c842-4c97-a24b-007863d31ada-2_chr1:53686000"; transcript_id "b0907897-c842-4c97-a24b-007863d31ada-2_chr1:53686000"; exon_number "1"; exon_id "b0907897-c842-4c97-a24b-007863d31ada-2_chr1:53686000.1";
chr1	/dev/stdin	stop_codon	53686037	53686039	.	-	0	gene_id "b0907897-c842-4c97-a24b-007863d31ada-2_chr1:53686000"; transcript_id "b0907897-c842-4c97-a24b-007863d31ada-2_chr1:53686000"; exon_number "1"; exon_id "b0907897-c842-4c97-a24b-007863d31ada-2_chr1:53686000.1";
chr1	/dev/stdin	transcript	54231134	54231573	.	+	.	gene_id "5ba0c7d3-170a-4f30-ad0a-add448a58759_chr1:54231000"; transcript_id "5ba0c7d3-170a-4f30-ad0a-add448a58759_chr1:54231000";
chr1	/dev/stdin	exon	54231134	54231573	.	+	.	gene_id "5ba0c7d3-170a-4f30-ad0a-add448a58759_chr1:54231000"; transcript_id "5ba0c7d3-170a-4f30-ad0a-add448a58759_chr1:54231000"; exon_number "1"; exon_id "5ba0c7d3-170a-4f30-ad0a-add448a58759_chr1:54231000.1";
chr1	/dev/stdin	CDS	54231134	54231573	.	+	0	gene_id "5ba0c7d3-170a-4f30-ad0a-add448a58759_chr1:54231000"; transcript_id "5ba0c7d3-170a-4f30-ad0a-add448a58759_chr1:54231000"; exon_number "1"; exon_id "5ba0c7d3-170a-4f30-ad0a-add448a58759_chr1:54231000.1";
chr1	/dev/stdin	start_codon	54231134	54231136	.	+	0	gene_id "5ba0c7d3-170a-4f30-ad0a-add448a58759_chr1:54231000"; transcript_id "5ba0c7d3-170a-4f30-ad0a-add448a58759_chr1:54231000"; exon_number "1"; exon_id "5ba0c7d3-170a-4f30-ad0a-add448a58759_chr1:54231000.1";
chr1	/dev/stdin	transcript	54437134	54437918	.	+	.	gene_id "a95e3a0e-f09a-471a-b3bb-57b309377fd9-2_chr1:54437000"; transcript_id "a95e3a0e-f09a-471a-b3bb-57b309377fd9-2_chr1:54437000";
chr1	/dev/stdin	exon	54437134	54437918	.	+	.	gene_id "a95e3a0e-f09a-471a-b3bb-57b309377fd9-2_chr1:54437000"; transcript_id "a95e3a0e-f09a-471a-b3bb-57b309377fd9-2_chr1:54437000"; exon_number "1"; exon_id "a95e3a0e-f09a-471a-b3bb-57b309377fd9-2_chr1:54437000.1";
chr1	/dev/stdin	CDS	54437134	54437918	.	+	0	gene_id "a95e3a0e-f09a-471a-b3bb-57b309377fd9-2_chr1:54437000"; transcript_id "a95e3a0e-f09a-471a-b3bb-57b309377fd9-2_chr1:54437000"; exon_number "1"; exon_id "a95e3a0e-f09a-471a-b3bb-57b309377fd9-2_chr1:54437000.1";
chr1	/dev/stdin	start_codon	54437134	54437136	.	+	0	gene_id "a95e3a0e-f09a-471a-b3bb-57b309377fd9-2_chr1:54437000"; transcript_id "a95e3a0e-f09a-471a-b3bb-57b309377fd9-2_chr1:54437000"; exon_number "1"; exon_id "a95e3a0e-f09a-471a-b3bb-57b309377fd9-2_chr1:54437000.1";
chr1	/dev/stdin	transcript	54691108	54692456	.	-	.	gene_id "304f7b54-0510-4f30-8509-0b052a7a5af1_chr1:54691000"; transcript_id "304f7b54-0510-4f30-8509-0b052a7a5af1_chr1:54691000";
chr1	/dev/stdin	exon	54691108	54692456	.	-	.	gene_id "304f7b54-0510-4f30-8509-0b052a7a5af1_chr1:54691000"; transcript_id "304f7b54-0510-4f30-8509-0b052a7a5af1_chr1:54691000"; exon_number "1"; exon_id "304f7b54-0510-4f30-8509-0b052a7a5af1_chr1:54691000.1";
chr1	/dev/stdin	CDS	54691108	54692456	.	-	0	gene_id "304f7b54-0510-4f30-8509-0b052a7a5af1_chr1:54691000"; transcript_id "304f7b54-0510-4f30-8509-0b052a7a5af1_chr1:54691000"; exon_number "1"; exon_id "304f7b54-0510-4f30-8509-0b052a7a5af1_chr1:54691000.1";
chr1	/dev/stdin	start_codon	54692454	54692456	.	-	0	gene_id "304f7b54-0510-4f30-8509-0b052a7a5af1_chr1:54691000"; transcript_id "304f7b54-0510-4f30-8509-0b052a7a5af1_chr1:54691000"; exon_number "1"; exon_id "304f7b54-0510-4f30-8509-0b052a7a5af1_chr1:54691000.1";
chr1	/dev/stdin	transcript	54718853	54720615	.	+	.	gene_id "57ec6da6-c4c4-4514-b322-003bb4cd25ee_chr1:54718000"; transcript_id "57ec6da6-c4c4-4514-b322-003bb4cd25ee_chr1:54718000";
chr1	/dev/stdin	exon	54718853	54720615	.	+	.	gene_id "57ec6da6-c4c4-4514-b322-003bb4cd25ee_chr1:54718000"; transcript_id "57ec6da6-c4c4-4514-b322-003bb4cd25ee_chr1:54718000"; exon_number "1"; exon_id "57ec6da6-c4c4-4514-b322-003bb4cd25ee_chr1:54718000.1";
chr1	/dev/stdin	CDS	54718853	54720615	.	+	0	gene_id "57ec6da6-c4c4-4514-b322-003bb4cd25ee_chr1:54718000"; transcript_id "57ec6da6-c4c4-4514-b322-003bb4cd25ee_chr1:54718000"; exon_number "1"; exon_id "57ec6da6-c4c4-4514-b322-003bb4cd25ee_chr1:54718000.1";
chr1	/dev/stdin	start_codon	54718853	54718855	.	+	0	gene_id "57ec6da6-c4c4-4514-b322-003bb4cd25ee_chr1:54718000"; transcript_id "57ec6da6-c4c4-4514-b322-003bb4cd25ee_chr1:54718000"; exon_number "1"; exon_id "57ec6da6-c4c4-4514-b322-003bb4cd25ee_chr1:54718000.1";
chr1	/dev/stdin	transcript	55228399	55230219	.	+	.	gene_id "1ac26050-d633-4bc1-bbdb-57fa70472f74-2_chr1:55228000"; transcript_id "1ac26050-d633-4bc1-bbdb-57fa70472f74-2_chr1:55228000";
chr1	/dev/stdin	exon	55228399	55230219	.	+	.	gene_id "1ac26050-d633-4bc1-bbdb-57fa70472f74-2_chr1:55228000"; transcript_id "1ac26050-d633-4bc1-bbdb-57fa70472f74-2_chr1:55228000"; exon_number "1"; exon_id "1ac26050-d633-4bc1-bbdb-57fa70472f74-2_chr1:55228000.1";
chr1	/dev/stdin	CDS	55228399	55230216	.	+	0	gene_id "1ac26050-d633-4bc1-bbdb-57fa70472f74-2_chr1:55228000"; transcript_id "1ac26050-d633-4bc1-bbdb-57fa70472f74-2_chr1:55228000"; exon_number "1"; exon_id "1ac26050-d633-4bc1-bbdb-57fa70472f74-2_chr1:55228000.1";
chr1	/dev/stdin	start_codon	55228399	55228401	.	+	0	gene_id "1ac26050-d633-4bc1-bbdb-57fa70472f74-2_chr1:55228000"; transcript_id "1ac26050-d633-4bc1-bbdb-57fa70472f74-2_chr1:55228000"; exon_number "1"; exon_id "1ac26050-d633-4bc1-bbdb-57fa70472f74-2_chr1:55228000.1";
chr1	/dev/stdin	stop_codon	55230217	55230219	.	+	0	gene_id "1ac26050-d633-4bc1-bbdb-57fa70472f74-2_chr1:55228000"; transcript_id "1ac26050-d633-4bc1-bbdb-57fa70472f74-2_chr1:55228000"; exon_number "1"; exon_id "1ac26050-d633-4bc1-bbdb-57fa70472f74-2_chr1:55228000.1";
chr1	/dev/stdin	transcript	55245385	55246179	.	-	.	gene_id "0cc0f9e0-6858-4a61-b247-793ae0d23a01_chr1:55245000"; transcript_id "0cc0f9e0-6858-4a61-b247-793ae0d23a01_chr1:55245000";
chr1	/dev/stdin	exon	55245385	55246179	.	-	.	gene_id "0cc0f9e0-6858-4a61-b247-793ae0d23a01_chr1:55245000"; transcript_id "0cc0f9e0-6858-4a61-b247-793ae0d23a01_chr1:55245000"; exon_number "1"; exon_id "0cc0f9e0-6858-4a61-b247-793ae0d23a01_chr1:55245000.1";
chr1	/dev/stdin	CDS	55245388	55246179	.	-	0	gene_id "0cc0f9e0-6858-4a61-b247-793ae0d23a01_chr1:55245000"; transcript_id "0cc0f9e0-6858-4a61-b247-793ae0d23a01_chr1:55245000"; exon_number "1"; exon_id "0cc0f9e0-6858-4a61-b247-793ae0d23a01_chr1:55245000.1";
chr1	/dev/stdin	start_codon	55246177	55246179	.	-	0	gene_id "0cc0f9e0-6858-4a61-b247-793ae0d23a01_chr1:55245000"; transcript_id "0cc0f9e0-6858-4a61-b247-793ae0d23a01_chr1:55245000"; exon_number "1"; exon_id "0cc0f9e0-6858-4a61-b247-793ae0d23a01_chr1:55245000.1";
chr1	/dev/stdin	stop_codon	55245385	55245387	.	-	0	gene_id "0cc0f9e0-6858-4a61-b247-793ae0d23a01_chr1:55245000"; transcript_id "0cc0f9e0-6858-4a61-b247-793ae0d23a01_chr1:55245000"; exon_number "1"; exon_id "0cc0f9e0-6858-4a61-b247-793ae0d23a01_chr1:55245000.1";
chr1	/dev/stdin	transcript	55532036	55532877	.	-	.	gene_id "39780269-b738-4d4f-b2b6-b0f6d78e86a6-1_chr1:55532000"; transcript_id "39780269-b738-4d4f-b2b6-b0f6d78e86a6-1_chr1:55532000";
chr1	/dev/stdin	exon	55532036	55532877	.	-	.	gene_id "39780269-b738-4d4f-b2b6-b0f6d78e86a6-1_chr1:55532000"; transcript_id "39780269-b738-4d4f-b2b6-b0f6d78e86a6-1_chr1:55532000"; exon_number "1"; exon_id "39780269-b738-4d4f-b2b6-b0f6d78e86a6-1_chr1:55532000.1";
chr1	/dev/stdin	CDS	55532036	55532877	.	-	0	gene_id "39780269-b738-4d4f-b2b6-b0f6d78e86a6-1_chr1:55532000"; transcript_id "39780269-b738-4d4f-b2b6-b0f6d78e86a6-1_chr1:55532000"; exon_number "1"; exon_id "39780269-b738-4d4f-b2b6-b0f6d78e86a6-1_chr1:55532000.1";
chr1	/dev/stdin	start_codon	55532875	55532877	.	-	0	gene_id "39780269-b738-4d4f-b2b6-b0f6d78e86a6-1_chr1:55532000"; transcript_id "39780269-b738-4d4f-b2b6-b0f6d78e86a6-1_chr1:55532000"; exon_number "1"; exon_id "39780269-b738-4d4f-b2b6-b0f6d78e86a6-1_chr1:55532000.1";
chr1	/dev/stdin	transcript	58521722	58522152	.	-	.	gene_id "0f942735-d4ce-46d0-ba1e-116ace32a610_ENSG00000223416.3"; transcript_id "0f942735-d4ce-46d0-ba1e-116ace32a610_ENSG00000223416.3";
chr1	/dev/stdin	exon	58521722	58522152	.	-	.	gene_id "0f942735-d4ce-46d0-ba1e-116ace32a610_ENSG00000223416.3"; transcript_id "0f942735-d4ce-46d0-ba1e-116ace32a610_ENSG00000223416.3"; exon_number "1"; exon_id "0f942735-d4ce-46d0-ba1e-116ace32a610_ENSG00000223416.3.1";
chr1	/dev/stdin	CDS	58521722	58522152	.	-	0	gene_id "0f942735-d4ce-46d0-ba1e-116ace32a610_ENSG00000223416.3"; transcript_id "0f942735-d4ce-46d0-ba1e-116ace32a610_ENSG00000223416.3"; exon_number "1"; exon_id "0f942735-d4ce-46d0-ba1e-116ace32a610_ENSG00000223416.3.1";
chr1	/dev/stdin	start_codon	58522150	58522152	.	-	0	gene_id "0f942735-d4ce-46d0-ba1e-116ace32a610_ENSG00000223416.3"; transcript_id "0f942735-d4ce-46d0-ba1e-116ace32a610_ENSG00000223416.3"; exon_number "1"; exon_id "0f942735-d4ce-46d0-ba1e-116ace32a610_ENSG00000223416.3.1";
chr1	/dev/stdin	transcript	59041101	59042924	.	-	.	gene_id "312e8756-b9c5-4062-aad5-549be8430a74_ENSG00000184292.5"; transcript_id "312e8756-b9c5-4062-aad5-549be8430a74_ENSG00000184292.5";
chr1	/dev/stdin	exon	59041101	59042924	.	-	.	gene_id "312e8756-b9c5-4062-aad5-549be8430a74_ENSG00000184292.5"; transcript_id "312e8756-b9c5-4062-aad5-549be8430a74_ENSG00000184292.5"; exon_number "1"; exon_id "312e8756-b9c5-4062-aad5-549be8430a74_ENSG00000184292.5.1";
chr1	/dev/stdin	CDS	59041104	59042924	.	-	0	gene_id "312e8756-b9c5-4062-aad5-549be8430a74_ENSG00000184292.5"; transcript_id "312e8756-b9c5-4062-aad5-549be8430a74_ENSG00000184292.5"; exon_number "1"; exon_id "312e8756-b9c5-4062-aad5-549be8430a74_ENSG00000184292.5.1";
chr1	/dev/stdin	start_codon	59042922	59042924	.	-	0	gene_id "312e8756-b9c5-4062-aad5-549be8430a74_ENSG00000184292.5"; transcript_id "312e8756-b9c5-4062-aad5-549be8430a74_ENSG00000184292.5"; exon_number "1"; exon_id "312e8756-b9c5-4062-aad5-549be8430a74_ENSG00000184292.5.1";
chr1	/dev/stdin	stop_codon	59041101	59041103	.	-	0	gene_id "312e8756-b9c5-4062-aad5-549be8430a74_ENSG00000184292.5"; transcript_id "312e8756-b9c5-4062-aad5-549be8430a74_ENSG00000184292.5"; exon_number "1"; exon_id "312e8756-b9c5-4062-aad5-549be8430a74_ENSG00000184292.5.1";
chr1	/dev/stdin	transcript	59044571	59045195	.	+	.	gene_id "bb996595-bf9d-4a14-a06e-72bfbf8efd17_chr1:59044000"; transcript_id "bb996595-bf9d-4a14-a06e-72bfbf8efd17_chr1:59044000";
chr1	/dev/stdin	exon	59044571	59045195	.	+	.	gene_id "bb996595-bf9d-4a14-a06e-72bfbf8efd17_chr1:59044000"; transcript_id "bb996595-bf9d-4a14-a06e-72bfbf8efd17_chr1:59044000"; exon_number "1"; exon_id "bb996595-bf9d-4a14-a06e-72bfbf8efd17_chr1:59044000.1";
chr1	/dev/stdin	CDS	59044571	59045195	.	+	0	gene_id "bb996595-bf9d-4a14-a06e-72bfbf8efd17_chr1:59044000"; transcript_id "bb996595-bf9d-4a14-a06e-72bfbf8efd17_chr1:59044000"; exon_number "1"; exon_id "bb996595-bf9d-4a14-a06e-72bfbf8efd17_chr1:59044000.1";
chr1	/dev/stdin	start_codon	59044571	59044573	.	+	0	gene_id "bb996595-bf9d-4a14-a06e-72bfbf8efd17_chr1:59044000"; transcript_id "bb996595-bf9d-4a14-a06e-72bfbf8efd17_chr1:59044000"; exon_number "1"; exon_id "bb996595-bf9d-4a14-a06e-72bfbf8efd17_chr1:59044000.1";
chr1	/dev/stdin	transcript	59247706	59249785	.	-	.	gene_id "b3b8d748-7326-4f53-b677-90c56a03b5ad_chr1:59247000"; transcript_id "b3b8d748-7326-4f53-b677-90c56a03b5ad_chr1:59247000";
chr1	/dev/stdin	exon	59247706	59249785	.	-	.	gene_id "b3b8d748-7326-4f53-b677-90c56a03b5ad_chr1:59247000"; transcript_id "b3b8d748-7326-4f53-b677-90c56a03b5ad_chr1:59247000"; exon_number "1"; exon_id "b3b8d748-7326-4f53-b677-90c56a03b5ad_chr1:59247000.1";
chr1	/dev/stdin	CDS	59247706	59249785	.	-	0	gene_id "b3b8d748-7326-4f53-b677-90c56a03b5ad_chr1:59247000"; transcript_id "b3b8d748-7326-4f53-b677-90c56a03b5ad_chr1:59247000"; exon_number "1"; exon_id "b3b8d748-7326-4f53-b677-90c56a03b5ad_chr1:59247000.1";
chr1	/dev/stdin	start_codon	59249783	59249785	.	-	0	gene_id "b3b8d748-7326-4f53-b677-90c56a03b5ad_chr1:59247000"; transcript_id "b3b8d748-7326-4f53-b677-90c56a03b5ad_chr1:59247000"; exon_number "1"; exon_id "b3b8d748-7326-4f53-b677-90c56a03b5ad_chr1:59247000.1";
chr1	/dev/stdin	transcript	61523297	61523586	.	-	.	gene_id "55ec1119-925a-4614-9c17-8d9f2eea598e_chr1:61523000"; transcript_id "55ec1119-925a-4614-9c17-8d9f2eea598e_chr1:61523000";
chr1	/dev/stdin	exon	61523297	61523586	.	-	.	gene_id "55ec1119-925a-4614-9c17-8d9f2eea598e_chr1:61523000"; transcript_id "55ec1119-925a-4614-9c17-8d9f2eea598e_chr1:61523000"; exon_number "1"; exon_id "55ec1119-925a-4614-9c17-8d9f2eea598e_chr1:61523000.1";
chr1	/dev/stdin	CDS	61523297	61523586	.	-	0	gene_id "55ec1119-925a-4614-9c17-8d9f2eea598e_chr1:61523000"; transcript_id "55ec1119-925a-4614-9c17-8d9f2eea598e_chr1:61523000"; exon_number "1"; exon_id "55ec1119-925a-4614-9c17-8d9f2eea598e_chr1:61523000.1";
chr1	/dev/stdin	start_codon	61523584	61523586	.	-	0	gene_id "55ec1119-925a-4614-9c17-8d9f2eea598e_chr1:61523000"; transcript_id "55ec1119-925a-4614-9c17-8d9f2eea598e_chr1:61523000"; exon_number "1"; exon_id "55ec1119-925a-4614-9c17-8d9f2eea598e_chr1:61523000.1";
chr1	/dev/stdin	transcript	61606640	61607832	.	-	.	gene_id "c30418e5-60ce-4b6d-bfa9-bd9a4eba950a_chr1:61606000"; transcript_id "c30418e5-60ce-4b6d-bfa9-bd9a4eba950a_chr1:61606000";
chr1	/dev/stdin	exon	61606640	61607832	.	-	.	gene_id "c30418e5-60ce-4b6d-bfa9-bd9a4eba950a_chr1:61606000"; transcript_id "c30418e5-60ce-4b6d-bfa9-bd9a4eba950a_chr1:61606000"; exon_number "1"; exon_id "c30418e5-60ce-4b6d-bfa9-bd9a4eba950a_chr1:61606000.1";
chr1	/dev/stdin	CDS	61606640	61607832	.	-	0	gene_id "c30418e5-60ce-4b6d-bfa9-bd9a4eba950a_chr1:61606000"; transcript_id "c30418e5-60ce-4b6d-bfa9-bd9a4eba950a_chr1:61606000"; exon_number "1"; exon_id "c30418e5-60ce-4b6d-bfa9-bd9a4eba950a_chr1:61606000.1";
chr1	/dev/stdin	start_codon	61607830	61607832	.	-	0	gene_id "c30418e5-60ce-4b6d-bfa9-bd9a4eba950a_chr1:61606000"; transcript_id "c30418e5-60ce-4b6d-bfa9-bd9a4eba950a_chr1:61606000"; exon_number "1"; exon_id "c30418e5-60ce-4b6d-bfa9-bd9a4eba950a_chr1:61606000.1";
chr1	/dev/stdin	transcript	61921160	61922490	.	-	.	gene_id "c1f38ecd-53b0-42ec-9ba6-ab0bfa85174f_chr1:61921000"; transcript_id "c1f38ecd-53b0-42ec-9ba6-ab0bfa85174f_chr1:61921000";
chr1	/dev/stdin	exon	61921160	61922490	.	-	.	gene_id "c1f38ecd-53b0-42ec-9ba6-ab0bfa85174f_chr1:61921000"; transcript_id "c1f38ecd-53b0-42ec-9ba6-ab0bfa85174f_chr1:61921000"; exon_number "1"; exon_id "c1f38ecd-53b0-42ec-9ba6-ab0bfa85174f_chr1:61921000.1";
chr1	/dev/stdin	CDS	61921160	61922490	.	-	0	gene_id "c1f38ecd-53b0-42ec-9ba6-ab0bfa85174f_chr1:61921000"; transcript_id "c1f38ecd-53b0-42ec-9ba6-ab0bfa85174f_chr1:61921000"; exon_number "1"; exon_id "c1f38ecd-53b0-42ec-9ba6-ab0bfa85174f_chr1:61921000.1";
chr1	/dev/stdin	start_codon	61922488	61922490	.	-	0	gene_id "c1f38ecd-53b0-42ec-9ba6-ab0bfa85174f_chr1:61921000"; transcript_id "c1f38ecd-53b0-42ec-9ba6-ab0bfa85174f_chr1:61921000"; exon_number "1"; exon_id "c1f38ecd-53b0-42ec-9ba6-ab0bfa85174f_chr1:61921000.1";
chr1	/dev/stdin	transcript	61923349	61923864	.	-	.	gene_id "c1f38ecd-53b0-42ec-9ba6-ab0bfa85174f-2_chr1:61923000"; transcript_id "c1f38ecd-53b0-42ec-9ba6-ab0bfa85174f-2_chr1:61923000";
chr1	/dev/stdin	exon	61923349	61923864	.	-	.	gene_id "c1f38ecd-53b0-42ec-9ba6-ab0bfa85174f-2_chr1:61923000"; transcript_id "c1f38ecd-53b0-42ec-9ba6-ab0bfa85174f-2_chr1:61923000"; exon_number "1"; exon_id "c1f38ecd-53b0-42ec-9ba6-ab0bfa85174f-2_chr1:61923000.1";
chr1	/dev/stdin	CDS	61923352	61923864	.	-	0	gene_id "c1f38ecd-53b0-42ec-9ba6-ab0bfa85174f-2_chr1:61923000"; transcript_id "c1f38ecd-53b0-42ec-9ba6-ab0bfa85174f-2_chr1:61923000"; exon_number "1"; exon_id "c1f38ecd-53b0-42ec-9ba6-ab0bfa85174f-2_chr1:61923000.1";
chr1	/dev/stdin	start_codon	61923862	61923864	.	-	0	gene_id "c1f38ecd-53b0-42ec-9ba6-ab0bfa85174f-2_chr1:61923000"; transcript_id "c1f38ecd-53b0-42ec-9ba6-ab0bfa85174f-2_chr1:61923000"; exon_number "1"; exon_id "c1f38ecd-53b0-42ec-9ba6-ab0bfa85174f-2_chr1:61923000.1";
chr1	/dev/stdin	stop_codon	61923349	61923351	.	-	0	gene_id "c1f38ecd-53b0-42ec-9ba6-ab0bfa85174f-2_chr1:61923000"; transcript_id "c1f38ecd-53b0-42ec-9ba6-ab0bfa85174f-2_chr1:61923000"; exon_number "1"; exon_id "c1f38ecd-53b0-42ec-9ba6-ab0bfa85174f-2_chr1:61923000.1";
chr1	/dev/stdin	transcript	61927697	61928465	.	+	.	gene_id "5e4d22f4-573f-4148-a39e-4e27667152f9_chr1:61927000"; transcript_id "5e4d22f4-573f-4148-a39e-4e27667152f9_chr1:61927000";
chr1	/dev/stdin	exon	61927697	61928465	.	+	.	gene_id "5e4d22f4-573f-4148-a39e-4e27667152f9_chr1:61927000"; transcript_id "5e4d22f4-573f-4148-a39e-4e27667152f9_chr1:61927000"; exon_number "1"; exon_id "5e4d22f4-573f-4148-a39e-4e27667152f9_chr1:61927000.1";
chr1	/dev/stdin	CDS	61927697	61928465	.	+	0	gene_id "5e4d22f4-573f-4148-a39e-4e27667152f9_chr1:61927000"; transcript_id "5e4d22f4-573f-4148-a39e-4e27667152f9_chr1:61927000"; exon_number "1"; exon_id "5e4d22f4-573f-4148-a39e-4e27667152f9_chr1:61927000.1";
chr1	/dev/stdin	start_codon	61927697	61927699	.	+	0	gene_id "5e4d22f4-573f-4148-a39e-4e27667152f9_chr1:61927000"; transcript_id "5e4d22f4-573f-4148-a39e-4e27667152f9_chr1:61927000"; exon_number "1"; exon_id "5e4d22f4-573f-4148-a39e-4e27667152f9_chr1:61927000.1";
chr1	/dev/stdin	transcript	62146720	62148594	.	-	.	gene_id "bbf02003-f231-4b3d-b843-e02ceef47b83_chr1:62146000"; transcript_id "bbf02003-f231-4b3d-b843-e02ceef47b83_chr1:62146000";
chr1	/dev/stdin	exon	62146720	62148594	.	-	.	gene_id "bbf02003-f231-4b3d-b843-e02ceef47b83_chr1:62146000"; transcript_id "bbf02003-f231-4b3d-b843-e02ceef47b83_chr1:62146000"; exon_number "1"; exon_id "bbf02003-f231-4b3d-b843-e02ceef47b83_chr1:62146000.1";
chr1	/dev/stdin	CDS	62146723	62148594	.	-	0	gene_id "bbf02003-f231-4b3d-b843-e02ceef47b83_chr1:62146000"; transcript_id "bbf02003-f231-4b3d-b843-e02ceef47b83_chr1:62146000"; exon_number "1"; exon_id "bbf02003-f231-4b3d-b843-e02ceef47b83_chr1:62146000.1";
chr1	/dev/stdin	start_codon	62148592	62148594	.	-	0	gene_id "bbf02003-f231-4b3d-b843-e02ceef47b83_chr1:62146000"; transcript_id "bbf02003-f231-4b3d-b843-e02ceef47b83_chr1:62146000"; exon_number "1"; exon_id "bbf02003-f231-4b3d-b843-e02ceef47b83_chr1:62146000.1";
chr1	/dev/stdin	stop_codon	62146720	62146722	.	-	0	gene_id "bbf02003-f231-4b3d-b843-e02ceef47b83_chr1:62146000"; transcript_id "bbf02003-f231-4b3d-b843-e02ceef47b83_chr1:62146000"; exon_number "1"; exon_id "bbf02003-f231-4b3d-b843-e02ceef47b83_chr1:62146000.1";
chr1	/dev/stdin	transcript	62175091	62176118	.	+	.	gene_id "fda804f6-22d9-42ed-9e3a-c714b643edfc_chr1:62175000"; transcript_id "fda804f6-22d9-42ed-9e3a-c714b643edfc_chr1:62175000";
chr1	/dev/stdin	exon	62175091	62176118	.	+	.	gene_id "fda804f6-22d9-42ed-9e3a-c714b643edfc_chr1:62175000"; transcript_id "fda804f6-22d9-42ed-9e3a-c714b643edfc_chr1:62175000"; exon_number "1"; exon_id "fda804f6-22d9-42ed-9e3a-c714b643edfc_chr1:62175000.1";
chr1	/dev/stdin	CDS	62175091	62176118	.	+	0	gene_id "fda804f6-22d9-42ed-9e3a-c714b643edfc_chr1:62175000"; transcript_id "fda804f6-22d9-42ed-9e3a-c714b643edfc_chr1:62175000"; exon_number "1"; exon_id "fda804f6-22d9-42ed-9e3a-c714b643edfc_chr1:62175000.1";
chr1	/dev/stdin	start_codon	62175091	62175093	.	+	0	gene_id "fda804f6-22d9-42ed-9e3a-c714b643edfc_chr1:62175000"; transcript_id "fda804f6-22d9-42ed-9e3a-c714b643edfc_chr1:62175000"; exon_number "1"; exon_id "fda804f6-22d9-42ed-9e3a-c714b643edfc_chr1:62175000.1";
chr1	/dev/stdin	transcript	62307272	62308446	.	-	.	gene_id "5a8ea033-a90b-4f9f-b98f-eac059918a62_chr1:62307000"; transcript_id "5a8ea033-a90b-4f9f-b98f-eac059918a62_chr1:62307000";
chr1	/dev/stdin	exon	62307272	62308446	.	-	.	gene_id "5a8ea033-a90b-4f9f-b98f-eac059918a62_chr1:62307000"; transcript_id "5a8ea033-a90b-4f9f-b98f-eac059918a62_chr1:62307000"; exon_number "1"; exon_id "5a8ea033-a90b-4f9f-b98f-eac059918a62_chr1:62307000.1";
chr1	/dev/stdin	CDS	62307272	62308446	.	-	0	gene_id "5a8ea033-a90b-4f9f-b98f-eac059918a62_chr1:62307000"; transcript_id "5a8ea033-a90b-4f9f-b98f-eac059918a62_chr1:62307000"; exon_number "1"; exon_id "5a8ea033-a90b-4f9f-b98f-eac059918a62_chr1:62307000.1";
chr1	/dev/stdin	start_codon	62308444	62308446	.	-	0	gene_id "5a8ea033-a90b-4f9f-b98f-eac059918a62_chr1:62307000"; transcript_id "5a8ea033-a90b-4f9f-b98f-eac059918a62_chr1:62307000"; exon_number "1"; exon_id "5a8ea033-a90b-4f9f-b98f-eac059918a62_chr1:62307000.1";
chr1	/dev/stdin	transcript	62349536	62351596	.	-	.	gene_id "34e864e6-1560-48db-bf9c-d03458a43f9c_chr1:62349000"; transcript_id "34e864e6-1560-48db-bf9c-d03458a43f9c_chr1:62349000";
chr1	/dev/stdin	exon	62349536	62351596	.	-	.	gene_id "34e864e6-1560-48db-bf9c-d03458a43f9c_chr1:62349000"; transcript_id "34e864e6-1560-48db-bf9c-d03458a43f9c_chr1:62349000"; exon_number "1"; exon_id "34e864e6-1560-48db-bf9c-d03458a43f9c_chr1:62349000.1";
chr1	/dev/stdin	CDS	62349539	62351596	.	-	0	gene_id "34e864e6-1560-48db-bf9c-d03458a43f9c_chr1:62349000"; transcript_id "34e864e6-1560-48db-bf9c-d03458a43f9c_chr1:62349000"; exon_number "1"; exon_id "34e864e6-1560-48db-bf9c-d03458a43f9c_chr1:62349000.1";
chr1	/dev/stdin	start_codon	62351594	62351596	.	-	0	gene_id "34e864e6-1560-48db-bf9c-d03458a43f9c_chr1:62349000"; transcript_id "34e864e6-1560-48db-bf9c-d03458a43f9c_chr1:62349000"; exon_number "1"; exon_id "34e864e6-1560-48db-bf9c-d03458a43f9c_chr1:62349000.1";
chr1	/dev/stdin	stop_codon	62349536	62349538	.	-	0	gene_id "34e864e6-1560-48db-bf9c-d03458a43f9c_chr1:62349000"; transcript_id "34e864e6-1560-48db-bf9c-d03458a43f9c_chr1:62349000"; exon_number "1"; exon_id "34e864e6-1560-48db-bf9c-d03458a43f9c_chr1:62349000.1";
chr1	/dev/stdin	transcript	62565032	62565640	.	-	.	gene_id "342d9165-50ea-406f-8ed6-8e31449441ba_chr1:62565000"; transcript_id "342d9165-50ea-406f-8ed6-8e31449441ba_chr1:62565000";
chr1	/dev/stdin	exon	62565032	62565640	.	-	.	gene_id "342d9165-50ea-406f-8ed6-8e31449441ba_chr1:62565000"; transcript_id "342d9165-50ea-406f-8ed6-8e31449441ba_chr1:62565000"; exon_number "1"; exon_id "342d9165-50ea-406f-8ed6-8e31449441ba_chr1:62565000.1";
chr1	/dev/stdin	CDS	62565035	62565640	.	-	0	gene_id "342d9165-50ea-406f-8ed6-8e31449441ba_chr1:62565000"; transcript_id "342d9165-50ea-406f-8ed6-8e31449441ba_chr1:62565000"; exon_number "1"; exon_id "342d9165-50ea-406f-8ed6-8e31449441ba_chr1:62565000.1";
chr1	/dev/stdin	start_codon	62565638	62565640	.	-	0	gene_id "342d9165-50ea-406f-8ed6-8e31449441ba_chr1:62565000"; transcript_id "342d9165-50ea-406f-8ed6-8e31449441ba_chr1:62565000"; exon_number "1"; exon_id "342d9165-50ea-406f-8ed6-8e31449441ba_chr1:62565000.1";
chr1	/dev/stdin	stop_codon	62565032	62565034	.	-	0	gene_id "342d9165-50ea-406f-8ed6-8e31449441ba_chr1:62565000"; transcript_id "342d9165-50ea-406f-8ed6-8e31449441ba_chr1:62565000"; exon_number "1"; exon_id "342d9165-50ea-406f-8ed6-8e31449441ba_chr1:62565000.1";
chr1	/dev/stdin	transcript	62568442	62569445	.	+	.	gene_id "7814d723-92be-44cb-aa42-6780626d63f3_chr1:62568000"; transcript_id "7814d723-92be-44cb-aa42-6780626d63f3_chr1:62568000";
chr1	/dev/stdin	exon	62568442	62569445	.	+	.	gene_id "7814d723-92be-44cb-aa42-6780626d63f3_chr1:62568000"; transcript_id "7814d723-92be-44cb-aa42-6780626d63f3_chr1:62568000"; exon_number "1"; exon_id "7814d723-92be-44cb-aa42-6780626d63f3_chr1:62568000.1";
chr1	/dev/stdin	CDS	62568442	62569445	.	+	0	gene_id "7814d723-92be-44cb-aa42-6780626d63f3_chr1:62568000"; transcript_id "7814d723-92be-44cb-aa42-6780626d63f3_chr1:62568000"; exon_number "1"; exon_id "7814d723-92be-44cb-aa42-6780626d63f3_chr1:62568000.1";
chr1	/dev/stdin	start_codon	62568442	62568444	.	+	0	gene_id "7814d723-92be-44cb-aa42-6780626d63f3_chr1:62568000"; transcript_id "7814d723-92be-44cb-aa42-6780626d63f3_chr1:62568000"; exon_number "1"; exon_id "7814d723-92be-44cb-aa42-6780626d63f3_chr1:62568000.1";
chr1	/dev/stdin	transcript	62587432	62588057	.	-	.	gene_id "3c30b7c6-f231-4882-886f-34804d8ab087_chr1:62587000"; transcript_id "3c30b7c6-f231-4882-886f-34804d8ab087_chr1:62587000";
chr1	/dev/stdin	exon	62587432	62588057	.	-	.	gene_id "3c30b7c6-f231-4882-886f-34804d8ab087_chr1:62587000"; transcript_id "3c30b7c6-f231-4882-886f-34804d8ab087_chr1:62587000"; exon_number "1"; exon_id "3c30b7c6-f231-4882-886f-34804d8ab087_chr1:62587000.1";
chr1	/dev/stdin	CDS	62587432	62588057	.	-	0	gene_id "3c30b7c6-f231-4882-886f-34804d8ab087_chr1:62587000"; transcript_id "3c30b7c6-f231-4882-886f-34804d8ab087_chr1:62587000"; exon_number "1"; exon_id "3c30b7c6-f231-4882-886f-34804d8ab087_chr1:62587000.1";
chr1	/dev/stdin	start_codon	62588055	62588057	.	-	0	gene_id "3c30b7c6-f231-4882-886f-34804d8ab087_chr1:62587000"; transcript_id "3c30b7c6-f231-4882-886f-34804d8ab087_chr1:62587000"; exon_number "1"; exon_id "3c30b7c6-f231-4882-886f-34804d8ab087_chr1:62587000.1";
chr1	/dev/stdin	transcript	62615477	62617113	.	+	.	gene_id "def1ab0c-2efb-4f50-8bc6-37fc19395e3b-1_chr1:62615000"; transcript_id "def1ab0c-2efb-4f50-8bc6-37fc19395e3b-1_chr1:62615000";
chr1	/dev/stdin	exon	62615477	62617113	.	+	.	gene_id "def1ab0c-2efb-4f50-8bc6-37fc19395e3b-1_chr1:62615000"; transcript_id "def1ab0c-2efb-4f50-8bc6-37fc19395e3b-1_chr1:62615000"; exon_number "1"; exon_id "def1ab0c-2efb-4f50-8bc6-37fc19395e3b-1_chr1:62615000.1";
chr1	/dev/stdin	CDS	62615477	62617113	.	+	0	gene_id "def1ab0c-2efb-4f50-8bc6-37fc19395e3b-1_chr1:62615000"; transcript_id "def1ab0c-2efb-4f50-8bc6-37fc19395e3b-1_chr1:62615000"; exon_number "1"; exon_id "def1ab0c-2efb-4f50-8bc6-37fc19395e3b-1_chr1:62615000.1";
chr1	/dev/stdin	start_codon	62615477	62615479	.	+	0	gene_id "def1ab0c-2efb-4f50-8bc6-37fc19395e3b-1_chr1:62615000"; transcript_id "def1ab0c-2efb-4f50-8bc6-37fc19395e3b-1_chr1:62615000"; exon_number "1"; exon_id "def1ab0c-2efb-4f50-8bc6-37fc19395e3b-1_chr1:62615000.1";
chr1	/dev/stdin	transcript	62620115	62621736	.	+	.	gene_id "2841e5d8-17e3-48c0-99c4-e5da8fd5aa66-1_chr1:62620000"; transcript_id "2841e5d8-17e3-48c0-99c4-e5da8fd5aa66-1_chr1:62620000";
chr1	/dev/stdin	exon	62620115	62621736	.	+	.	gene_id "2841e5d8-17e3-48c0-99c4-e5da8fd5aa66-1_chr1:62620000"; transcript_id "2841e5d8-17e3-48c0-99c4-e5da8fd5aa66-1_chr1:62620000"; exon_number "1"; exon_id "2841e5d8-17e3-48c0-99c4-e5da8fd5aa66-1_chr1:62620000.1";
chr1	/dev/stdin	CDS	62620115	62621736	.	+	0	gene_id "2841e5d8-17e3-48c0-99c4-e5da8fd5aa66-1_chr1:62620000"; transcript_id "2841e5d8-17e3-48c0-99c4-e5da8fd5aa66-1_chr1:62620000"; exon_number "1"; exon_id "2841e5d8-17e3-48c0-99c4-e5da8fd5aa66-1_chr1:62620000.1";
chr1	/dev/stdin	start_codon	62620115	62620117	.	+	0	gene_id "2841e5d8-17e3-48c0-99c4-e5da8fd5aa66-1_chr1:62620000"; transcript_id "2841e5d8-17e3-48c0-99c4-e5da8fd5aa66-1_chr1:62620000"; exon_number "1"; exon_id "2841e5d8-17e3-48c0-99c4-e5da8fd5aa66-1_chr1:62620000.1";
chr1	/dev/stdin	transcript	62628598	62629592	.	+	.	gene_id "3e317fb4-a718-4b82-87e2-7a3fc1f885cb_chr1:62628000"; transcript_id "3e317fb4-a718-4b82-87e2-7a3fc1f885cb_chr1:62628000";
chr1	/dev/stdin	exon	62628598	62629592	.	+	.	gene_id "3e317fb4-a718-4b82-87e2-7a3fc1f885cb_chr1:62628000"; transcript_id "3e317fb4-a718-4b82-87e2-7a3fc1f885cb_chr1:62628000"; exon_number "1"; exon_id "3e317fb4-a718-4b82-87e2-7a3fc1f885cb_chr1:62628000.1";
chr1	/dev/stdin	CDS	62628598	62629592	.	+	0	gene_id "3e317fb4-a718-4b82-87e2-7a3fc1f885cb_chr1:62628000"; transcript_id "3e317fb4-a718-4b82-87e2-7a3fc1f885cb_chr1:62628000"; exon_number "1"; exon_id "3e317fb4-a718-4b82-87e2-7a3fc1f885cb_chr1:62628000.1";
chr1	/dev/stdin	start_codon	62628598	62628600	.	+	0	gene_id "3e317fb4-a718-4b82-87e2-7a3fc1f885cb_chr1:62628000"; transcript_id "3e317fb4-a718-4b82-87e2-7a3fc1f885cb_chr1:62628000"; exon_number "1"; exon_id "3e317fb4-a718-4b82-87e2-7a3fc1f885cb_chr1:62628000.1";
chr1	/dev/stdin	transcript	62627008	62628283	.	+	.	gene_id "3e317fb4-a718-4b82-87e2-7a3fc1f885cb-2_chr1:62627000"; transcript_id "3e317fb4-a718-4b82-87e2-7a3fc1f885cb-2_chr1:62627000";
chr1	/dev/stdin	exon	62627008	62628283	.	+	.	gene_id "3e317fb4-a718-4b82-87e2-7a3fc1f885cb-2_chr1:62627000"; transcript_id "3e317fb4-a718-4b82-87e2-7a3fc1f885cb-2_chr1:62627000"; exon_number "1"; exon_id "3e317fb4-a718-4b82-87e2-7a3fc1f885cb-2_chr1:62627000.1";
chr1	/dev/stdin	CDS	62627008	62628283	.	+	0	gene_id "3e317fb4-a718-4b82-87e2-7a3fc1f885cb-2_chr1:62627000"; transcript_id "3e317fb4-a718-4b82-87e2-7a3fc1f885cb-2_chr1:62627000"; exon_number "1"; exon_id "3e317fb4-a718-4b82-87e2-7a3fc1f885cb-2_chr1:62627000.1";
chr1	/dev/stdin	start_codon	62627008	62627010	.	+	0	gene_id "3e317fb4-a718-4b82-87e2-7a3fc1f885cb-2_chr1:62627000"; transcript_id "3e317fb4-a718-4b82-87e2-7a3fc1f885cb-2_chr1:62627000"; exon_number "1"; exon_id "3e317fb4-a718-4b82-87e2-7a3fc1f885cb-2_chr1:62627000.1";
chr1	/dev/stdin	transcript	62701840	62703216	.	+	.	gene_id "92bd25dd-719b-4e13-8bed-18f76b5a0cca-1_chr1:62701000"; transcript_id "92bd25dd-719b-4e13-8bed-18f76b5a0cca-1_chr1:62701000";
chr1	/dev/stdin	exon	62701840	62703216	.	+	.	gene_id "92bd25dd-719b-4e13-8bed-18f76b5a0cca-1_chr1:62701000"; transcript_id "92bd25dd-719b-4e13-8bed-18f76b5a0cca-1_chr1:62701000"; exon_number "1"; exon_id "92bd25dd-719b-4e13-8bed-18f76b5a0cca-1_chr1:62701000.1";
chr1	/dev/stdin	CDS	62701840	62703213	.	+	0	gene_id "92bd25dd-719b-4e13-8bed-18f76b5a0cca-1_chr1:62701000"; transcript_id "92bd25dd-719b-4e13-8bed-18f76b5a0cca-1_chr1:62701000"; exon_number "1"; exon_id "92bd25dd-719b-4e13-8bed-18f76b5a0cca-1_chr1:62701000.1";
chr1	/dev/stdin	start_codon	62701840	62701842	.	+	0	gene_id "92bd25dd-719b-4e13-8bed-18f76b5a0cca-1_chr1:62701000"; transcript_id "92bd25dd-719b-4e13-8bed-18f76b5a0cca-1_chr1:62701000"; exon_number "1"; exon_id "92bd25dd-719b-4e13-8bed-18f76b5a0cca-1_chr1:62701000.1";
chr1	/dev/stdin	stop_codon	62703214	62703216	.	+	0	gene_id "92bd25dd-719b-4e13-8bed-18f76b5a0cca-1_chr1:62701000"; transcript_id "92bd25dd-719b-4e13-8bed-18f76b5a0cca-1_chr1:62701000"; exon_number "1"; exon_id "92bd25dd-719b-4e13-8bed-18f76b5a0cca-1_chr1:62701000.1";
chr1	/dev/stdin	transcript	62919654	62920131	.	-	.	gene_id "c1260253-7a2b-4c61-8cc0-d1ce4d1c02f3_chr1:62919000"; transcript_id "c1260253-7a2b-4c61-8cc0-d1ce4d1c02f3_chr1:62919000";
chr1	/dev/stdin	exon	62919654	62920131	.	-	.	gene_id "c1260253-7a2b-4c61-8cc0-d1ce4d1c02f3_chr1:62919000"; transcript_id "c1260253-7a2b-4c61-8cc0-d1ce4d1c02f3_chr1:62919000"; exon_number "1"; exon_id "c1260253-7a2b-4c61-8cc0-d1ce4d1c02f3_chr1:62919000.1";
chr1	/dev/stdin	CDS	62919654	62920131	.	-	0	gene_id "c1260253-7a2b-4c61-8cc0-d1ce4d1c02f3_chr1:62919000"; transcript_id "c1260253-7a2b-4c61-8cc0-d1ce4d1c02f3_chr1:62919000"; exon_number "1"; exon_id "c1260253-7a2b-4c61-8cc0-d1ce4d1c02f3_chr1:62919000.1";
chr1	/dev/stdin	start_codon	62920129	62920131	.	-	0	gene_id "c1260253-7a2b-4c61-8cc0-d1ce4d1c02f3_chr1:62919000"; transcript_id "c1260253-7a2b-4c61-8cc0-d1ce4d1c02f3_chr1:62919000"; exon_number "1"; exon_id "c1260253-7a2b-4c61-8cc0-d1ce4d1c02f3_chr1:62919000.1";
chr1	/dev/stdin	transcript	63027905	63029549	.	+	.	gene_id "50181068-fb26-448f-85c2-267e75a8da52_chr1:63027000"; transcript_id "50181068-fb26-448f-85c2-267e75a8da52_chr1:63027000";
chr1	/dev/stdin	exon	63027905	63029549	.	+	.	gene_id "50181068-fb26-448f-85c2-267e75a8da52_chr1:63027000"; transcript_id "50181068-fb26-448f-85c2-267e75a8da52_chr1:63027000"; exon_number "1"; exon_id "50181068-fb26-448f-85c2-267e75a8da52_chr1:63027000.1";
chr1	/dev/stdin	CDS	63027905	63029549	.	+	0	gene_id "50181068-fb26-448f-85c2-267e75a8da52_chr1:63027000"; transcript_id "50181068-fb26-448f-85c2-267e75a8da52_chr1:63027000"; exon_number "1"; exon_id "50181068-fb26-448f-85c2-267e75a8da52_chr1:63027000.1";
chr1	/dev/stdin	start_codon	63027905	63027907	.	+	0	gene_id "50181068-fb26-448f-85c2-267e75a8da52_chr1:63027000"; transcript_id "50181068-fb26-448f-85c2-267e75a8da52_chr1:63027000"; exon_number "1"; exon_id "50181068-fb26-448f-85c2-267e75a8da52_chr1:63027000.1";
chr1	/dev/stdin	transcript	64081244	64083430	.	-	.	gene_id "9c760c12-64c9-48fa-ba43-755c1c9e6ce5_chr1:64081000"; transcript_id "9c760c12-64c9-48fa-ba43-755c1c9e6ce5_chr1:64081000";
chr1	/dev/stdin	exon	64081244	64083430	.	-	.	gene_id "9c760c12-64c9-48fa-ba43-755c1c9e6ce5_chr1:64081000"; transcript_id "9c760c12-64c9-48fa-ba43-755c1c9e6ce5_chr1:64081000"; exon_number "1"; exon_id "9c760c12-64c9-48fa-ba43-755c1c9e6ce5_chr1:64081000.1";
chr1	/dev/stdin	CDS	64081247	64083430	.	-	0	gene_id "9c760c12-64c9-48fa-ba43-755c1c9e6ce5_chr1:64081000"; transcript_id "9c760c12-64c9-48fa-ba43-755c1c9e6ce5_chr1:64081000"; exon_number "1"; exon_id "9c760c12-64c9-48fa-ba43-755c1c9e6ce5_chr1:64081000.1";
chr1	/dev/stdin	start_codon	64083428	64083430	.	-	0	gene_id "9c760c12-64c9-48fa-ba43-755c1c9e6ce5_chr1:64081000"; transcript_id "9c760c12-64c9-48fa-ba43-755c1c9e6ce5_chr1:64081000"; exon_number "1"; exon_id "9c760c12-64c9-48fa-ba43-755c1c9e6ce5_chr1:64081000.1";
chr1	/dev/stdin	stop_codon	64081244	64081246	.	-	0	gene_id "9c760c12-64c9-48fa-ba43-755c1c9e6ce5_chr1:64081000"; transcript_id "9c760c12-64c9-48fa-ba43-755c1c9e6ce5_chr1:64081000"; exon_number "1"; exon_id "9c760c12-64c9-48fa-ba43-755c1c9e6ce5_chr1:64081000.1";
chr1	/dev/stdin	transcript	64125310	64125916	.	-	.	gene_id "308a032f-5d2b-4511-bd37-69ec2eba4a0d-1_chr1:64125000"; transcript_id "308a032f-5d2b-4511-bd37-69ec2eba4a0d-1_chr1:64125000";
chr1	/dev/stdin	exon	64125310	64125916	.	-	.	gene_id "308a032f-5d2b-4511-bd37-69ec2eba4a0d-1_chr1:64125000"; transcript_id "308a032f-5d2b-4511-bd37-69ec2eba4a0d-1_chr1:64125000"; exon_number "1"; exon_id "308a032f-5d2b-4511-bd37-69ec2eba4a0d-1_chr1:64125000.1";
chr1	/dev/stdin	CDS	64125310	64125916	.	-	0	gene_id "308a032f-5d2b-4511-bd37-69ec2eba4a0d-1_chr1:64125000"; transcript_id "308a032f-5d2b-4511-bd37-69ec2eba4a0d-1_chr1:64125000"; exon_number "1"; exon_id "308a032f-5d2b-4511-bd37-69ec2eba4a0d-1_chr1:64125000.1";
chr1	/dev/stdin	start_codon	64125914	64125916	.	-	0	gene_id "308a032f-5d2b-4511-bd37-69ec2eba4a0d-1_chr1:64125000"; transcript_id "308a032f-5d2b-4511-bd37-69ec2eba4a0d-1_chr1:64125000"; exon_number "1"; exon_id "308a032f-5d2b-4511-bd37-69ec2eba4a0d-1_chr1:64125000.1";
chr1	/dev/stdin	transcript	64254310	64254975	.	+	.	gene_id "b5bc5ab4-cb61-4fea-9acc-89bd4e71a6bf_ENSG00000177452.7"; transcript_id "b5bc5ab4-cb61-4fea-9acc-89bd4e71a6bf_ENSG00000177452.7";
chr1	/dev/stdin	exon	64254310	64254975	.	+	.	gene_id "b5bc5ab4-cb61-4fea-9acc-89bd4e71a6bf_ENSG00000177452.7"; transcript_id "b5bc5ab4-cb61-4fea-9acc-89bd4e71a6bf_ENSG00000177452.7"; exon_number "1"; exon_id "b5bc5ab4-cb61-4fea-9acc-89bd4e71a6bf_ENSG00000177452.7.1";
chr1	/dev/stdin	CDS	64254310	64254972	.	+	0	gene_id "b5bc5ab4-cb61-4fea-9acc-89bd4e71a6bf_ENSG00000177452.7"; transcript_id "b5bc5ab4-cb61-4fea-9acc-89bd4e71a6bf_ENSG00000177452.7"; exon_number "1"; exon_id "b5bc5ab4-cb61-4fea-9acc-89bd4e71a6bf_ENSG00000177452.7.1";
chr1	/dev/stdin	start_codon	64254310	64254312	.	+	0	gene_id "b5bc5ab4-cb61-4fea-9acc-89bd4e71a6bf_ENSG00000177452.7"; transcript_id "b5bc5ab4-cb61-4fea-9acc-89bd4e71a6bf_ENSG00000177452.7"; exon_number "1"; exon_id "b5bc5ab4-cb61-4fea-9acc-89bd4e71a6bf_ENSG00000177452.7.1";
chr1	/dev/stdin	stop_codon	64254973	64254975	.	+	0	gene_id "b5bc5ab4-cb61-4fea-9acc-89bd4e71a6bf_ENSG00000177452.7"; transcript_id "b5bc5ab4-cb61-4fea-9acc-89bd4e71a6bf_ENSG00000177452.7"; exon_number "1"; exon_id "b5bc5ab4-cb61-4fea-9acc-89bd4e71a6bf_ENSG00000177452.7.1";
chr1	/dev/stdin	transcript	64818088	64818650	.	+	.	gene_id "f8eb5b07-f008-4b78-8f02-2ba4f29aefef_chr1:64818000"; transcript_id "f8eb5b07-f008-4b78-8f02-2ba4f29aefef_chr1:64818000";
chr1	/dev/stdin	exon	64818088	64818650	.	+	.	gene_id "f8eb5b07-f008-4b78-8f02-2ba4f29aefef_chr1:64818000"; transcript_id "f8eb5b07-f008-4b78-8f02-2ba4f29aefef_chr1:64818000"; exon_number "1"; exon_id "f8eb5b07-f008-4b78-8f02-2ba4f29aefef_chr1:64818000.1";
chr1	/dev/stdin	CDS	64818088	64818650	.	+	0	gene_id "f8eb5b07-f008-4b78-8f02-2ba4f29aefef_chr1:64818000"; transcript_id "f8eb5b07-f008-4b78-8f02-2ba4f29aefef_chr1:64818000"; exon_number "1"; exon_id "f8eb5b07-f008-4b78-8f02-2ba4f29aefef_chr1:64818000.1";
chr1	/dev/stdin	start_codon	64818088	64818090	.	+	0	gene_id "f8eb5b07-f008-4b78-8f02-2ba4f29aefef_chr1:64818000"; transcript_id "f8eb5b07-f008-4b78-8f02-2ba4f29aefef_chr1:64818000"; exon_number "1"; exon_id "f8eb5b07-f008-4b78-8f02-2ba4f29aefef_chr1:64818000.1";
chr1	/dev/stdin	transcript	65274140	65275183	.	-	.	gene_id "61c8bd17-e329-4894-bed3-1979a87c186f_chr1:65274000"; transcript_id "61c8bd17-e329-4894-bed3-1979a87c186f_chr1:65274000";
chr1	/dev/stdin	exon	65274140	65275183	.	-	.	gene_id "61c8bd17-e329-4894-bed3-1979a87c186f_chr1:65274000"; transcript_id "61c8bd17-e329-4894-bed3-1979a87c186f_chr1:65274000"; exon_number "1"; exon_id "61c8bd17-e329-4894-bed3-1979a87c186f_chr1:65274000.1";
chr1	/dev/stdin	CDS	65274143	65275183	.	-	0	gene_id "61c8bd17-e329-4894-bed3-1979a87c186f_chr1:65274000"; transcript_id "61c8bd17-e329-4894-bed3-1979a87c186f_chr1:65274000"; exon_number "1"; exon_id "61c8bd17-e329-4894-bed3-1979a87c186f_chr1:65274000.1";
chr1	/dev/stdin	start_codon	65275181	65275183	.	-	0	gene_id "61c8bd17-e329-4894-bed3-1979a87c186f_chr1:65274000"; transcript_id "61c8bd17-e329-4894-bed3-1979a87c186f_chr1:65274000"; exon_number "1"; exon_id "61c8bd17-e329-4894-bed3-1979a87c186f_chr1:65274000.1";
chr1	/dev/stdin	stop_codon	65274140	65274142	.	-	0	gene_id "61c8bd17-e329-4894-bed3-1979a87c186f_chr1:65274000"; transcript_id "61c8bd17-e329-4894-bed3-1979a87c186f_chr1:65274000"; exon_number "1"; exon_id "61c8bd17-e329-4894-bed3-1979a87c186f_chr1:65274000.1";
chr1	/dev/stdin	transcript	65898100	65899483	.	+	.	gene_id "1c11ea43-9883-4156-9cf1-a90d96e01e01_chr1:65898000"; transcript_id "1c11ea43-9883-4156-9cf1-a90d96e01e01_chr1:65898000";
chr1	/dev/stdin	exon	65898100	65899483	.	+	.	gene_id "1c11ea43-9883-4156-9cf1-a90d96e01e01_chr1:65898000"; transcript_id "1c11ea43-9883-4156-9cf1-a90d96e01e01_chr1:65898000"; exon_number "1"; exon_id "1c11ea43-9883-4156-9cf1-a90d96e01e01_chr1:65898000.1";
chr1	/dev/stdin	CDS	65898100	65899483	.	+	0	gene_id "1c11ea43-9883-4156-9cf1-a90d96e01e01_chr1:65898000"; transcript_id "1c11ea43-9883-4156-9cf1-a90d96e01e01_chr1:65898000"; exon_number "1"; exon_id "1c11ea43-9883-4156-9cf1-a90d96e01e01_chr1:65898000.1";
chr1	/dev/stdin	start_codon	65898100	65898102	.	+	0	gene_id "1c11ea43-9883-4156-9cf1-a90d96e01e01_chr1:65898000"; transcript_id "1c11ea43-9883-4156-9cf1-a90d96e01e01_chr1:65898000"; exon_number "1"; exon_id "1c11ea43-9883-4156-9cf1-a90d96e01e01_chr1:65898000.1";
chr1	/dev/stdin	transcript	65898408	65899489	.	+	.	gene_id "1c11ea43-9883-4156-9cf1-a90d96e01e01-2_chr1:65898000"; transcript_id "1c11ea43-9883-4156-9cf1-a90d96e01e01-2_chr1:65898000";
chr1	/dev/stdin	exon	65898408	65899489	.	+	.	gene_id "1c11ea43-9883-4156-9cf1-a90d96e01e01-2_chr1:65898000"; transcript_id "1c11ea43-9883-4156-9cf1-a90d96e01e01-2_chr1:65898000"; exon_number "1"; exon_id "1c11ea43-9883-4156-9cf1-a90d96e01e01-2_chr1:65898000.1";
chr1	/dev/stdin	CDS	65898408	65899489	.	+	0	gene_id "1c11ea43-9883-4156-9cf1-a90d96e01e01-2_chr1:65898000"; transcript_id "1c11ea43-9883-4156-9cf1-a90d96e01e01-2_chr1:65898000"; exon_number "1"; exon_id "1c11ea43-9883-4156-9cf1-a90d96e01e01-2_chr1:65898000.1";
chr1	/dev/stdin	start_codon	65898408	65898410	.	+	0	gene_id "1c11ea43-9883-4156-9cf1-a90d96e01e01-2_chr1:65898000"; transcript_id "1c11ea43-9883-4156-9cf1-a90d96e01e01-2_chr1:65898000"; exon_number "1"; exon_id "1c11ea43-9883-4156-9cf1-a90d96e01e01-2_chr1:65898000.1";
chr1	/dev/stdin	transcript	65901064	65901690	.	-	.	gene_id "d9211355-c04b-4cca-ab0e-9d1833f2cbea_chr1:65901000"; transcript_id "d9211355-c04b-4cca-ab0e-9d1833f2cbea_chr1:65901000";
chr1	/dev/stdin	exon	65901064	65901690	.	-	.	gene_id "d9211355-c04b-4cca-ab0e-9d1833f2cbea_chr1:65901000"; transcript_id "d9211355-c04b-4cca-ab0e-9d1833f2cbea_chr1:65901000"; exon_number "1"; exon_id "d9211355-c04b-4cca-ab0e-9d1833f2cbea_chr1:65901000.1";
chr1	/dev/stdin	CDS	65901067	65901690	.	-	0	gene_id "d9211355-c04b-4cca-ab0e-9d1833f2cbea_chr1:65901000"; transcript_id "d9211355-c04b-4cca-ab0e-9d1833f2cbea_chr1:65901000"; exon_number "1"; exon_id "d9211355-c04b-4cca-ab0e-9d1833f2cbea_chr1:65901000.1";
chr1	/dev/stdin	start_codon	65901688	65901690	.	-	0	gene_id "d9211355-c04b-4cca-ab0e-9d1833f2cbea_chr1:65901000"; transcript_id "d9211355-c04b-4cca-ab0e-9d1833f2cbea_chr1:65901000"; exon_number "1"; exon_id "d9211355-c04b-4cca-ab0e-9d1833f2cbea_chr1:65901000.1";
chr1	/dev/stdin	stop_codon	65901064	65901066	.	-	0	gene_id "d9211355-c04b-4cca-ab0e-9d1833f2cbea_chr1:65901000"; transcript_id "d9211355-c04b-4cca-ab0e-9d1833f2cbea_chr1:65901000"; exon_number "1"; exon_id "d9211355-c04b-4cca-ab0e-9d1833f2cbea_chr1:65901000.1";
chr1	/dev/stdin	transcript	67405954	67407670	.	-	.	gene_id "85b72f69-2b5a-47d9-bcdb-9951b8c873f5_chr1:67405000"; transcript_id "85b72f69-2b5a-47d9-bcdb-9951b8c873f5_chr1:67405000";
chr1	/dev/stdin	exon	67405954	67407670	.	-	.	gene_id "85b72f69-2b5a-47d9-bcdb-9951b8c873f5_chr1:67405000"; transcript_id "85b72f69-2b5a-47d9-bcdb-9951b8c873f5_chr1:67405000"; exon_number "1"; exon_id "85b72f69-2b5a-47d9-bcdb-9951b8c873f5_chr1:67405000.1";
chr1	/dev/stdin	CDS	67405954	67407670	.	-	0	gene_id "85b72f69-2b5a-47d9-bcdb-9951b8c873f5_chr1:67405000"; transcript_id "85b72f69-2b5a-47d9-bcdb-9951b8c873f5_chr1:67405000"; exon_number "1"; exon_id "85b72f69-2b5a-47d9-bcdb-9951b8c873f5_chr1:67405000.1";
chr1	/dev/stdin	start_codon	67407668	67407670	.	-	0	gene_id "85b72f69-2b5a-47d9-bcdb-9951b8c873f5_chr1:67405000"; transcript_id "85b72f69-2b5a-47d9-bcdb-9951b8c873f5_chr1:67405000"; exon_number "1"; exon_id "85b72f69-2b5a-47d9-bcdb-9951b8c873f5_chr1:67405000.1";
chr1	/dev/stdin	transcript	67451498	67453713	.	-	.	gene_id "d0379059-06cd-495b-8501-9e1eb549ac7c-1_chr1:67451000"; transcript_id "d0379059-06cd-495b-8501-9e1eb549ac7c-1_chr1:67451000";
chr1	/dev/stdin	exon	67451498	67453713	.	-	.	gene_id "d0379059-06cd-495b-8501-9e1eb549ac7c-1_chr1:67451000"; transcript_id "d0379059-06cd-495b-8501-9e1eb549ac7c-1_chr1:67451000"; exon_number "1"; exon_id "d0379059-06cd-495b-8501-9e1eb549ac7c-1_chr1:67451000.1";
chr1	/dev/stdin	CDS	67451498	67453713	.	-	0	gene_id "d0379059-06cd-495b-8501-9e1eb549ac7c-1_chr1:67451000"; transcript_id "d0379059-06cd-495b-8501-9e1eb549ac7c-1_chr1:67451000"; exon_number "1"; exon_id "d0379059-06cd-495b-8501-9e1eb549ac7c-1_chr1:67451000.1";
chr1	/dev/stdin	start_codon	67453711	67453713	.	-	0	gene_id "d0379059-06cd-495b-8501-9e1eb549ac7c-1_chr1:67451000"; transcript_id "d0379059-06cd-495b-8501-9e1eb549ac7c-1_chr1:67451000"; exon_number "1"; exon_id "d0379059-06cd-495b-8501-9e1eb549ac7c-1_chr1:67451000.1";
chr1	/dev/stdin	transcript	67465061	67465806	.	-	.	gene_id "a218b2b8-cad7-4b62-84ae-1bf48ce720e7_chr1:67465000"; transcript_id "a218b2b8-cad7-4b62-84ae-1bf48ce720e7_chr1:67465000";
chr1	/dev/stdin	exon	67465061	67465806	.	-	.	gene_id "a218b2b8-cad7-4b62-84ae-1bf48ce720e7_chr1:67465000"; transcript_id "a218b2b8-cad7-4b62-84ae-1bf48ce720e7_chr1:67465000"; exon_number "1"; exon_id "a218b2b8-cad7-4b62-84ae-1bf48ce720e7_chr1:67465000.1";
chr1	/dev/stdin	CDS	67465061	67465806	.	-	0	gene_id "a218b2b8-cad7-4b62-84ae-1bf48ce720e7_chr1:67465000"; transcript_id "a218b2b8-cad7-4b62-84ae-1bf48ce720e7_chr1:67465000"; exon_number "1"; exon_id "a218b2b8-cad7-4b62-84ae-1bf48ce720e7_chr1:67465000.1";
chr1	/dev/stdin	start_codon	67465804	67465806	.	-	0	gene_id "a218b2b8-cad7-4b62-84ae-1bf48ce720e7_chr1:67465000"; transcript_id "a218b2b8-cad7-4b62-84ae-1bf48ce720e7_chr1:67465000"; exon_number "1"; exon_id "a218b2b8-cad7-4b62-84ae-1bf48ce720e7_chr1:67465000.1";
chr1	/dev/stdin	transcript	67477333	67478237	.	+	.	gene_id "2df9d7fc-0193-46bb-bdb3-674d5c2c5e48_chr1:67477000"; transcript_id "2df9d7fc-0193-46bb-bdb3-674d5c2c5e48_chr1:67477000";
chr1	/dev/stdin	exon	67477333	67478237	.	+	.	gene_id "2df9d7fc-0193-46bb-bdb3-674d5c2c5e48_chr1:67477000"; transcript_id "2df9d7fc-0193-46bb-bdb3-674d5c2c5e48_chr1:67477000"; exon_number "1"; exon_id "2df9d7fc-0193-46bb-bdb3-674d5c2c5e48_chr1:67477000.1";
chr1	/dev/stdin	CDS	67477333	67478237	.	+	0	gene_id "2df9d7fc-0193-46bb-bdb3-674d5c2c5e48_chr1:67477000"; transcript_id "2df9d7fc-0193-46bb-bdb3-674d5c2c5e48_chr1:67477000"; exon_number "1"; exon_id "2df9d7fc-0193-46bb-bdb3-674d5c2c5e48_chr1:67477000.1";
chr1	/dev/stdin	start_codon	67477333	67477335	.	+	0	gene_id "2df9d7fc-0193-46bb-bdb3-674d5c2c5e48_chr1:67477000"; transcript_id "2df9d7fc-0193-46bb-bdb3-674d5c2c5e48_chr1:67477000"; exon_number "1"; exon_id "2df9d7fc-0193-46bb-bdb3-674d5c2c5e48_chr1:67477000.1";
chr1	/dev/stdin	transcript	67876736	67878899	.	+	.	gene_id "3d3237ea-bbde-4564-9cc7-af54645caede-1_chr1:67876000"; transcript_id "3d3237ea-bbde-4564-9cc7-af54645caede-1_chr1:67876000";
chr1	/dev/stdin	exon	67876736	67878899	.	+	.	gene_id "3d3237ea-bbde-4564-9cc7-af54645caede-1_chr1:67876000"; transcript_id "3d3237ea-bbde-4564-9cc7-af54645caede-1_chr1:67876000"; exon_number "1"; exon_id "3d3237ea-bbde-4564-9cc7-af54645caede-1_chr1:67876000.1";
chr1	/dev/stdin	CDS	67876736	67878899	.	+	0	gene_id "3d3237ea-bbde-4564-9cc7-af54645caede-1_chr1:67876000"; transcript_id "3d3237ea-bbde-4564-9cc7-af54645caede-1_chr1:67876000"; exon_number "1"; exon_id "3d3237ea-bbde-4564-9cc7-af54645caede-1_chr1:67876000.1";
chr1	/dev/stdin	start_codon	67876736	67876738	.	+	0	gene_id "3d3237ea-bbde-4564-9cc7-af54645caede-1_chr1:67876000"; transcript_id "3d3237ea-bbde-4564-9cc7-af54645caede-1_chr1:67876000"; exon_number "1"; exon_id "3d3237ea-bbde-4564-9cc7-af54645caede-1_chr1:67876000.1";
chr1	/dev/stdin	transcript	68150745	68151213	.	+	.	gene_id "fe994199-ac88-4383-890b-43bdae143575_chr1:68150000"; transcript_id "fe994199-ac88-4383-890b-43bdae143575_chr1:68150000";
chr1	/dev/stdin	exon	68150745	68151213	.	+	.	gene_id "fe994199-ac88-4383-890b-43bdae143575_chr1:68150000"; transcript_id "fe994199-ac88-4383-890b-43bdae143575_chr1:68150000"; exon_number "1"; exon_id "fe994199-ac88-4383-890b-43bdae143575_chr1:68150000.1";
chr1	/dev/stdin	CDS	68150745	68151213	.	+	0	gene_id "fe994199-ac88-4383-890b-43bdae143575_chr1:68150000"; transcript_id "fe994199-ac88-4383-890b-43bdae143575_chr1:68150000"; exon_number "1"; exon_id "fe994199-ac88-4383-890b-43bdae143575_chr1:68150000.1";
chr1	/dev/stdin	start_codon	68150745	68150747	.	+	0	gene_id "fe994199-ac88-4383-890b-43bdae143575_chr1:68150000"; transcript_id "fe994199-ac88-4383-890b-43bdae143575_chr1:68150000"; exon_number "1"; exon_id "fe994199-ac88-4383-890b-43bdae143575_chr1:68150000.1";
chr1	/dev/stdin	transcript	68167225	68168303	.	-	.	gene_id "9014acae-fa1b-48f2-82ff-3103fbfd2fe4_chr1:68167000"; transcript_id "9014acae-fa1b-48f2-82ff-3103fbfd2fe4_chr1:68167000";
chr1	/dev/stdin	exon	68167225	68168303	.	-	.	gene_id "9014acae-fa1b-48f2-82ff-3103fbfd2fe4_chr1:68167000"; transcript_id "9014acae-fa1b-48f2-82ff-3103fbfd2fe4_chr1:68167000"; exon_number "1"; exon_id "9014acae-fa1b-48f2-82ff-3103fbfd2fe4_chr1:68167000.1";
chr1	/dev/stdin	CDS	68167225	68168303	.	-	0	gene_id "9014acae-fa1b-48f2-82ff-3103fbfd2fe4_chr1:68167000"; transcript_id "9014acae-fa1b-48f2-82ff-3103fbfd2fe4_chr1:68167000"; exon_number "1"; exon_id "9014acae-fa1b-48f2-82ff-3103fbfd2fe4_chr1:68167000.1";
chr1	/dev/stdin	start_codon	68168301	68168303	.	-	0	gene_id "9014acae-fa1b-48f2-82ff-3103fbfd2fe4_chr1:68167000"; transcript_id "9014acae-fa1b-48f2-82ff-3103fbfd2fe4_chr1:68167000"; exon_number "1"; exon_id "9014acae-fa1b-48f2-82ff-3103fbfd2fe4_chr1:68167000.1";
chr1	/dev/stdin	transcript	68295686	68295982	.	+	.	gene_id "2b66c890-00b5-428e-a8be-b2fe5ed2745a_chr1:68295000"; transcript_id "2b66c890-00b5-428e-a8be-b2fe5ed2745a_chr1:68295000";
chr1	/dev/stdin	exon	68295686	68295982	.	+	.	gene_id "2b66c890-00b5-428e-a8be-b2fe5ed2745a_chr1:68295000"; transcript_id "2b66c890-00b5-428e-a8be-b2fe5ed2745a_chr1:68295000"; exon_number "1"; exon_id "2b66c890-00b5-428e-a8be-b2fe5ed2745a_chr1:68295000.1";
chr1	/dev/stdin	CDS	68295686	68295979	.	+	0	gene_id "2b66c890-00b5-428e-a8be-b2fe5ed2745a_chr1:68295000"; transcript_id "2b66c890-00b5-428e-a8be-b2fe5ed2745a_chr1:68295000"; exon_number "1"; exon_id "2b66c890-00b5-428e-a8be-b2fe5ed2745a_chr1:68295000.1";
chr1	/dev/stdin	start_codon	68295686	68295688	.	+	0	gene_id "2b66c890-00b5-428e-a8be-b2fe5ed2745a_chr1:68295000"; transcript_id "2b66c890-00b5-428e-a8be-b2fe5ed2745a_chr1:68295000"; exon_number "1"; exon_id "2b66c890-00b5-428e-a8be-b2fe5ed2745a_chr1:68295000.1";
chr1	/dev/stdin	stop_codon	68295980	68295982	.	+	0	gene_id "2b66c890-00b5-428e-a8be-b2fe5ed2745a_chr1:68295000"; transcript_id "2b66c890-00b5-428e-a8be-b2fe5ed2745a_chr1:68295000"; exon_number "1"; exon_id "2b66c890-00b5-428e-a8be-b2fe5ed2745a_chr1:68295000.1";
chr1	/dev/stdin	transcript	68657890	68659095	.	+	.	gene_id "51206853-c209-4fc0-8364-e8b149481734_chr1:68657000"; transcript_id "51206853-c209-4fc0-8364-e8b149481734_chr1:68657000";
chr1	/dev/stdin	exon	68657890	68659095	.	+	.	gene_id "51206853-c209-4fc0-8364-e8b149481734_chr1:68657000"; transcript_id "51206853-c209-4fc0-8364-e8b149481734_chr1:68657000"; exon_number "1"; exon_id "51206853-c209-4fc0-8364-e8b149481734_chr1:68657000.1";
chr1	/dev/stdin	CDS	68657890	68659092	.	+	0	gene_id "51206853-c209-4fc0-8364-e8b149481734_chr1:68657000"; transcript_id "51206853-c209-4fc0-8364-e8b149481734_chr1:68657000"; exon_number "1"; exon_id "51206853-c209-4fc0-8364-e8b149481734_chr1:68657000.1";
chr1	/dev/stdin	start_codon	68657890	68657892	.	+	0	gene_id "51206853-c209-4fc0-8364-e8b149481734_chr1:68657000"; transcript_id "51206853-c209-4fc0-8364-e8b149481734_chr1:68657000"; exon_number "1"; exon_id "51206853-c209-4fc0-8364-e8b149481734_chr1:68657000.1";
chr1	/dev/stdin	stop_codon	68659093	68659095	.	+	0	gene_id "51206853-c209-4fc0-8364-e8b149481734_chr1:68657000"; transcript_id "51206853-c209-4fc0-8364-e8b149481734_chr1:68657000"; exon_number "1"; exon_id "51206853-c209-4fc0-8364-e8b149481734_chr1:68657000.1";
chr1	/dev/stdin	transcript	68708158	68708738	.	+	.	gene_id "c36e467b-656d-4c7c-a3c6-e1000ec63ec9_ENSG00000229133.1"; transcript_id "c36e467b-656d-4c7c-a3c6-e1000ec63ec9_ENSG00000229133.1";
chr1	/dev/stdin	exon	68708158	68708738	.	+	.	gene_id "c36e467b-656d-4c7c-a3c6-e1000ec63ec9_ENSG00000229133.1"; transcript_id "c36e467b-656d-4c7c-a3c6-e1000ec63ec9_ENSG00000229133.1"; exon_number "1"; exon_id "c36e467b-656d-4c7c-a3c6-e1000ec63ec9_ENSG00000229133.1.1";
chr1	/dev/stdin	CDS	68708158	68708738	.	+	0	gene_id "c36e467b-656d-4c7c-a3c6-e1000ec63ec9_ENSG00000229133.1"; transcript_id "c36e467b-656d-4c7c-a3c6-e1000ec63ec9_ENSG00000229133.1"; exon_number "1"; exon_id "c36e467b-656d-4c7c-a3c6-e1000ec63ec9_ENSG00000229133.1.1";
chr1	/dev/stdin	start_codon	68708158	68708160	.	+	0	gene_id "c36e467b-656d-4c7c-a3c6-e1000ec63ec9_ENSG00000229133.1"; transcript_id "c36e467b-656d-4c7c-a3c6-e1000ec63ec9_ENSG00000229133.1"; exon_number "1"; exon_id "c36e467b-656d-4c7c-a3c6-e1000ec63ec9_ENSG00000229133.1.1";
chr1	/dev/stdin	transcript	68852016	68853086	.	+	.	gene_id "931a6ec5-c82b-4e62-8888-000aa60dc6a1_chr1:68852000"; transcript_id "931a6ec5-c82b-4e62-8888-000aa60dc6a1_chr1:68852000";
chr1	/dev/stdin	exon	68852016	68853086	.	+	.	gene_id "931a6ec5-c82b-4e62-8888-000aa60dc6a1_chr1:68852000"; transcript_id "931a6ec5-c82b-4e62-8888-000aa60dc6a1_chr1:68852000"; exon_number "1"; exon_id "931a6ec5-c82b-4e62-8888-000aa60dc6a1_chr1:68852000.1";
chr1	/dev/stdin	CDS	68852016	68853083	.	+	0	gene_id "931a6ec5-c82b-4e62-8888-000aa60dc6a1_chr1:68852000"; transcript_id "931a6ec5-c82b-4e62-8888-000aa60dc6a1_chr1:68852000"; exon_number "1"; exon_id "931a6ec5-c82b-4e62-8888-000aa60dc6a1_chr1:68852000.1";
chr1	/dev/stdin	start_codon	68852016	68852018	.	+	0	gene_id "931a6ec5-c82b-4e62-8888-000aa60dc6a1_chr1:68852000"; transcript_id "931a6ec5-c82b-4e62-8888-000aa60dc6a1_chr1:68852000"; exon_number "1"; exon_id "931a6ec5-c82b-4e62-8888-000aa60dc6a1_chr1:68852000.1";
chr1	/dev/stdin	stop_codon	68853084	68853086	.	+	0	gene_id "931a6ec5-c82b-4e62-8888-000aa60dc6a1_chr1:68852000"; transcript_id "931a6ec5-c82b-4e62-8888-000aa60dc6a1_chr1:68852000"; exon_number "1"; exon_id "931a6ec5-c82b-4e62-8888-000aa60dc6a1_chr1:68852000.1";
chr1	/dev/stdin	transcript	68860869	68862192	.	+	.	gene_id "bdc3cd1d-010d-48f6-8206-925195f7cc23_chr1:68860000"; transcript_id "bdc3cd1d-010d-48f6-8206-925195f7cc23_chr1:68860000";
chr1	/dev/stdin	exon	68860869	68862192	.	+	.	gene_id "bdc3cd1d-010d-48f6-8206-925195f7cc23_chr1:68860000"; transcript_id "bdc3cd1d-010d-48f6-8206-925195f7cc23_chr1:68860000"; exon_number "1"; exon_id "bdc3cd1d-010d-48f6-8206-925195f7cc23_chr1:68860000.1";
chr1	/dev/stdin	CDS	68860869	68862192	.	+	0	gene_id "bdc3cd1d-010d-48f6-8206-925195f7cc23_chr1:68860000"; transcript_id "bdc3cd1d-010d-48f6-8206-925195f7cc23_chr1:68860000"; exon_number "1"; exon_id "bdc3cd1d-010d-48f6-8206-925195f7cc23_chr1:68860000.1";
chr1	/dev/stdin	start_codon	68860869	68860871	.	+	0	gene_id "bdc3cd1d-010d-48f6-8206-925195f7cc23_chr1:68860000"; transcript_id "bdc3cd1d-010d-48f6-8206-925195f7cc23_chr1:68860000"; exon_number "1"; exon_id "bdc3cd1d-010d-48f6-8206-925195f7cc23_chr1:68860000.1";
chr1	/dev/stdin	transcript	68865675	68866539	.	-	.	gene_id "70e14a41-d85f-453b-9897-af1d39bc4f98_chr1:68865000"; transcript_id "70e14a41-d85f-453b-9897-af1d39bc4f98_chr1:68865000";
chr1	/dev/stdin	exon	68865675	68866539	.	-	.	gene_id "70e14a41-d85f-453b-9897-af1d39bc4f98_chr1:68865000"; transcript_id "70e14a41-d85f-453b-9897-af1d39bc4f98_chr1:68865000"; exon_number "1"; exon_id "70e14a41-d85f-453b-9897-af1d39bc4f98_chr1:68865000.1";
chr1	/dev/stdin	CDS	68865675	68866539	.	-	0	gene_id "70e14a41-d85f-453b-9897-af1d39bc4f98_chr1:68865000"; transcript_id "70e14a41-d85f-453b-9897-af1d39bc4f98_chr1:68865000"; exon_number "1"; exon_id "70e14a41-d85f-453b-9897-af1d39bc4f98_chr1:68865000.1";
chr1	/dev/stdin	start_codon	68866537	68866539	.	-	0	gene_id "70e14a41-d85f-453b-9897-af1d39bc4f98_chr1:68865000"; transcript_id "70e14a41-d85f-453b-9897-af1d39bc4f98_chr1:68865000"; exon_number "1"; exon_id "70e14a41-d85f-453b-9897-af1d39bc4f98_chr1:68865000.1";
chr1	/dev/stdin	transcript	68916684	68917203	.	+	.	gene_id "ef78c42f-3679-41d3-b1c2-5a4624e8e4a0_chr1:68916000"; transcript_id "ef78c42f-3679-41d3-b1c2-5a4624e8e4a0_chr1:68916000";
chr1	/dev/stdin	exon	68916684	68917203	.	+	.	gene_id "ef78c42f-3679-41d3-b1c2-5a4624e8e4a0_chr1:68916000"; transcript_id "ef78c42f-3679-41d3-b1c2-5a4624e8e4a0_chr1:68916000"; exon_number "1"; exon_id "ef78c42f-3679-41d3-b1c2-5a4624e8e4a0_chr1:68916000.1";
chr1	/dev/stdin	CDS	68916684	68917203	.	+	0	gene_id "ef78c42f-3679-41d3-b1c2-5a4624e8e4a0_chr1:68916000"; transcript_id "ef78c42f-3679-41d3-b1c2-5a4624e8e4a0_chr1:68916000"; exon_number "1"; exon_id "ef78c42f-3679-41d3-b1c2-5a4624e8e4a0_chr1:68916000.1";
chr1	/dev/stdin	start_codon	68916684	68916686	.	+	0	gene_id "ef78c42f-3679-41d3-b1c2-5a4624e8e4a0_chr1:68916000"; transcript_id "ef78c42f-3679-41d3-b1c2-5a4624e8e4a0_chr1:68916000"; exon_number "1"; exon_id "ef78c42f-3679-41d3-b1c2-5a4624e8e4a0_chr1:68916000.1";
chr1	/dev/stdin	transcript	68915856	68917197	.	+	.	gene_id "ef78c42f-3679-41d3-b1c2-5a4624e8e4a0-2_chr1:68915000"; transcript_id "ef78c42f-3679-41d3-b1c2-5a4624e8e4a0-2_chr1:68915000";
chr1	/dev/stdin	exon	68915856	68917197	.	+	.	gene_id "ef78c42f-3679-41d3-b1c2-5a4624e8e4a0-2_chr1:68915000"; transcript_id "ef78c42f-3679-41d3-b1c2-5a4624e8e4a0-2_chr1:68915000"; exon_number "1"; exon_id "ef78c42f-3679-41d3-b1c2-5a4624e8e4a0-2_chr1:68915000.1";
chr1	/dev/stdin	CDS	68915856	68917197	.	+	0	gene_id "ef78c42f-3679-41d3-b1c2-5a4624e8e4a0-2_chr1:68915000"; transcript_id "ef78c42f-3679-41d3-b1c2-5a4624e8e4a0-2_chr1:68915000"; exon_number "1"; exon_id "ef78c42f-3679-41d3-b1c2-5a4624e8e4a0-2_chr1:68915000.1";
chr1	/dev/stdin	start_codon	68915856	68915858	.	+	0	gene_id "ef78c42f-3679-41d3-b1c2-5a4624e8e4a0-2_chr1:68915000"; transcript_id "ef78c42f-3679-41d3-b1c2-5a4624e8e4a0-2_chr1:68915000"; exon_number "1"; exon_id "ef78c42f-3679-41d3-b1c2-5a4624e8e4a0-2_chr1:68915000.1";
chr1	/dev/stdin	transcript	68939836	68940476	.	-	.	gene_id "3fc3c8eb-0138-47a8-8e92-7f0e5a83f59f_chr1:68939000"; transcript_id "3fc3c8eb-0138-47a8-8e92-7f0e5a83f59f_chr1:68939000";
chr1	/dev/stdin	exon	68939836	68940476	.	-	.	gene_id "3fc3c8eb-0138-47a8-8e92-7f0e5a83f59f_chr1:68939000"; transcript_id "3fc3c8eb-0138-47a8-8e92-7f0e5a83f59f_chr1:68939000"; exon_number "1"; exon_id "3fc3c8eb-0138-47a8-8e92-7f0e5a83f59f_chr1:68939000.1";
chr1	/dev/stdin	CDS	68939836	68940476	.	-	0	gene_id "3fc3c8eb-0138-47a8-8e92-7f0e5a83f59f_chr1:68939000"; transcript_id "3fc3c8eb-0138-47a8-8e92-7f0e5a83f59f_chr1:68939000"; exon_number "1"; exon_id "3fc3c8eb-0138-47a8-8e92-7f0e5a83f59f_chr1:68939000.1";
chr1	/dev/stdin	start_codon	68940474	68940476	.	-	0	gene_id "3fc3c8eb-0138-47a8-8e92-7f0e5a83f59f_chr1:68939000"; transcript_id "3fc3c8eb-0138-47a8-8e92-7f0e5a83f59f_chr1:68939000"; exon_number "1"; exon_id "3fc3c8eb-0138-47a8-8e92-7f0e5a83f59f_chr1:68939000.1";
chr1	/dev/stdin	transcript	70687146	70691437	.	-	.	gene_id "13493dd0-6cd2-44c4-a877-89e9536e25ca_chr1:70687000"; transcript_id "13493dd0-6cd2-44c4-a877-89e9536e25ca_chr1:70687000";
chr1	/dev/stdin	exon	70687146	70691437	.	-	.	gene_id "13493dd0-6cd2-44c4-a877-89e9536e25ca_chr1:70687000"; transcript_id "13493dd0-6cd2-44c4-a877-89e9536e25ca_chr1:70687000"; exon_number "1"; exon_id "13493dd0-6cd2-44c4-a877-89e9536e25ca_chr1:70687000.1";
chr1	/dev/stdin	CDS	70687146	70691437	.	-	0	gene_id "13493dd0-6cd2-44c4-a877-89e9536e25ca_chr1:70687000"; transcript_id "13493dd0-6cd2-44c4-a877-89e9536e25ca_chr1:70687000"; exon_number "1"; exon_id "13493dd0-6cd2-44c4-a877-89e9536e25ca_chr1:70687000.1";
chr1	/dev/stdin	start_codon	70691435	70691437	.	-	0	gene_id "13493dd0-6cd2-44c4-a877-89e9536e25ca_chr1:70687000"; transcript_id "13493dd0-6cd2-44c4-a877-89e9536e25ca_chr1:70687000"; exon_number "1"; exon_id "13493dd0-6cd2-44c4-a877-89e9536e25ca_chr1:70687000.1";
chr1	/dev/stdin	transcript	70707733	70709047	.	+	.	gene_id "11a0e844-bc9f-4bf0-baef-9cea482b2300_chr1:70707000"; transcript_id "11a0e844-bc9f-4bf0-baef-9cea482b2300_chr1:70707000";
chr1	/dev/stdin	exon	70707733	70709047	.	+	.	gene_id "11a0e844-bc9f-4bf0-baef-9cea482b2300_chr1:70707000"; transcript_id "11a0e844-bc9f-4bf0-baef-9cea482b2300_chr1:70707000"; exon_number "1"; exon_id "11a0e844-bc9f-4bf0-baef-9cea482b2300_chr1:70707000.1";
chr1	/dev/stdin	CDS	70707733	70709047	.	+	0	gene_id "11a0e844-bc9f-4bf0-baef-9cea482b2300_chr1:70707000"; transcript_id "11a0e844-bc9f-4bf0-baef-9cea482b2300_chr1:70707000"; exon_number "1"; exon_id "11a0e844-bc9f-4bf0-baef-9cea482b2300_chr1:70707000.1";
chr1	/dev/stdin	start_codon	70707733	70707735	.	+	0	gene_id "11a0e844-bc9f-4bf0-baef-9cea482b2300_chr1:70707000"; transcript_id "11a0e844-bc9f-4bf0-baef-9cea482b2300_chr1:70707000"; exon_number "1"; exon_id "11a0e844-bc9f-4bf0-baef-9cea482b2300_chr1:70707000.1";
chr1	/dev/stdin	transcript	70739690	70740183	.	+	.	gene_id "838fc17d-b65f-4893-9e35-2a0fed0dffa4_chr1:70739000"; transcript_id "838fc17d-b65f-4893-9e35-2a0fed0dffa4_chr1:70739000";
chr1	/dev/stdin	exon	70739690	70740183	.	+	.	gene_id "838fc17d-b65f-4893-9e35-2a0fed0dffa4_chr1:70739000"; transcript_id "838fc17d-b65f-4893-9e35-2a0fed0dffa4_chr1:70739000"; exon_number "1"; exon_id "838fc17d-b65f-4893-9e35-2a0fed0dffa4_chr1:70739000.1";
chr1	/dev/stdin	CDS	70739690	70740183	.	+	0	gene_id "838fc17d-b65f-4893-9e35-2a0fed0dffa4_chr1:70739000"; transcript_id "838fc17d-b65f-4893-9e35-2a0fed0dffa4_chr1:70739000"; exon_number "1"; exon_id "838fc17d-b65f-4893-9e35-2a0fed0dffa4_chr1:70739000.1";
chr1	/dev/stdin	start_codon	70739690	70739692	.	+	0	gene_id "838fc17d-b65f-4893-9e35-2a0fed0dffa4_chr1:70739000"; transcript_id "838fc17d-b65f-4893-9e35-2a0fed0dffa4_chr1:70739000"; exon_number "1"; exon_id "838fc17d-b65f-4893-9e35-2a0fed0dffa4_chr1:70739000.1";
chr1	/dev/stdin	transcript	70778052	70779226	.	-	.	gene_id "193f51dc-6f14-4f12-9d87-ded981193df2_chr1:70778000"; transcript_id "193f51dc-6f14-4f12-9d87-ded981193df2_chr1:70778000";
chr1	/dev/stdin	exon	70778052	70779226	.	-	.	gene_id "193f51dc-6f14-4f12-9d87-ded981193df2_chr1:70778000"; transcript_id "193f51dc-6f14-4f12-9d87-ded981193df2_chr1:70778000"; exon_number "1"; exon_id "193f51dc-6f14-4f12-9d87-ded981193df2_chr1:70778000.1";
chr1	/dev/stdin	CDS	70778052	70779226	.	-	0	gene_id "193f51dc-6f14-4f12-9d87-ded981193df2_chr1:70778000"; transcript_id "193f51dc-6f14-4f12-9d87-ded981193df2_chr1:70778000"; exon_number "1"; exon_id "193f51dc-6f14-4f12-9d87-ded981193df2_chr1:70778000.1";
chr1	/dev/stdin	start_codon	70779224	70779226	.	-	0	gene_id "193f51dc-6f14-4f12-9d87-ded981193df2_chr1:70778000"; transcript_id "193f51dc-6f14-4f12-9d87-ded981193df2_chr1:70778000"; exon_number "1"; exon_id "193f51dc-6f14-4f12-9d87-ded981193df2_chr1:70778000.1";
chr1	/dev/stdin	transcript	70818489	70820406	.	+	.	gene_id "95692a3b-a744-4f5d-b1a3-b91ead0a5564_chr1:70818000"; transcript_id "95692a3b-a744-4f5d-b1a3-b91ead0a5564_chr1:70818000";
chr1	/dev/stdin	exon	70818489	70820406	.	+	.	gene_id "95692a3b-a744-4f5d-b1a3-b91ead0a5564_chr1:70818000"; transcript_id "95692a3b-a744-4f5d-b1a3-b91ead0a5564_chr1:70818000"; exon_number "1"; exon_id "95692a3b-a744-4f5d-b1a3-b91ead0a5564_chr1:70818000.1";
chr1	/dev/stdin	CDS	70818489	70820406	.	+	0	gene_id "95692a3b-a744-4f5d-b1a3-b91ead0a5564_chr1:70818000"; transcript_id "95692a3b-a744-4f5d-b1a3-b91ead0a5564_chr1:70818000"; exon_number "1"; exon_id "95692a3b-a744-4f5d-b1a3-b91ead0a5564_chr1:70818000.1";
chr1	/dev/stdin	start_codon	70818489	70818491	.	+	0	gene_id "95692a3b-a744-4f5d-b1a3-b91ead0a5564_chr1:70818000"; transcript_id "95692a3b-a744-4f5d-b1a3-b91ead0a5564_chr1:70818000"; exon_number "1"; exon_id "95692a3b-a744-4f5d-b1a3-b91ead0a5564_chr1:70818000.1";
chr1	/dev/stdin	transcript	75231706	75232361	.	+	.	gene_id "20e67563-9b43-45f0-a7df-fde9418e9b48_chr1:75231000"; transcript_id "20e67563-9b43-45f0-a7df-fde9418e9b48_chr1:75231000";
chr1	/dev/stdin	exon	75231706	75232361	.	+	.	gene_id "20e67563-9b43-45f0-a7df-fde9418e9b48_chr1:75231000"; transcript_id "20e67563-9b43-45f0-a7df-fde9418e9b48_chr1:75231000"; exon_number "1"; exon_id "20e67563-9b43-45f0-a7df-fde9418e9b48_chr1:75231000.1";
chr1	/dev/stdin	CDS	75231706	75232361	.	+	0	gene_id "20e67563-9b43-45f0-a7df-fde9418e9b48_chr1:75231000"; transcript_id "20e67563-9b43-45f0-a7df-fde9418e9b48_chr1:75231000"; exon_number "1"; exon_id "20e67563-9b43-45f0-a7df-fde9418e9b48_chr1:75231000.1";
chr1	/dev/stdin	start_codon	75231706	75231708	.	+	0	gene_id "20e67563-9b43-45f0-a7df-fde9418e9b48_chr1:75231000"; transcript_id "20e67563-9b43-45f0-a7df-fde9418e9b48_chr1:75231000"; exon_number "1"; exon_id "20e67563-9b43-45f0-a7df-fde9418e9b48_chr1:75231000.1";
chr1	/dev/stdin	transcript	76190375	76190931	.	+	.	gene_id "bac7e32f-cdb9-4a78-b687-04175f430aec_chr1:76190000"; transcript_id "bac7e32f-cdb9-4a78-b687-04175f430aec_chr1:76190000";
chr1	/dev/stdin	exon	76190375	76190931	.	+	.	gene_id "bac7e32f-cdb9-4a78-b687-04175f430aec_chr1:76190000"; transcript_id "bac7e32f-cdb9-4a78-b687-04175f430aec_chr1:76190000"; exon_number "1"; exon_id "bac7e32f-cdb9-4a78-b687-04175f430aec_chr1:76190000.1";
chr1	/dev/stdin	CDS	76190375	76190931	.	+	0	gene_id "bac7e32f-cdb9-4a78-b687-04175f430aec_chr1:76190000"; transcript_id "bac7e32f-cdb9-4a78-b687-04175f430aec_chr1:76190000"; exon_number "1"; exon_id "bac7e32f-cdb9-4a78-b687-04175f430aec_chr1:76190000.1";
chr1	/dev/stdin	start_codon	76190375	76190377	.	+	0	gene_id "bac7e32f-cdb9-4a78-b687-04175f430aec_chr1:76190000"; transcript_id "bac7e32f-cdb9-4a78-b687-04175f430aec_chr1:76190000"; exon_number "1"; exon_id "bac7e32f-cdb9-4a78-b687-04175f430aec_chr1:76190000.1";
chr1	/dev/stdin	transcript	76195571	76196982	.	-	.	gene_id "c1642a8c-592e-4c99-a90f-34c2a06e77d9_chr1:76195000"; transcript_id "c1642a8c-592e-4c99-a90f-34c2a06e77d9_chr1:76195000";
chr1	/dev/stdin	exon	76195571	76196982	.	-	.	gene_id "c1642a8c-592e-4c99-a90f-34c2a06e77d9_chr1:76195000"; transcript_id "c1642a8c-592e-4c99-a90f-34c2a06e77d9_chr1:76195000"; exon_number "1"; exon_id "c1642a8c-592e-4c99-a90f-34c2a06e77d9_chr1:76195000.1";
chr1	/dev/stdin	CDS	76195571	76196982	.	-	0	gene_id "c1642a8c-592e-4c99-a90f-34c2a06e77d9_chr1:76195000"; transcript_id "c1642a8c-592e-4c99-a90f-34c2a06e77d9_chr1:76195000"; exon_number "1"; exon_id "c1642a8c-592e-4c99-a90f-34c2a06e77d9_chr1:76195000.1";
chr1	/dev/stdin	start_codon	76196980	76196982	.	-	0	gene_id "c1642a8c-592e-4c99-a90f-34c2a06e77d9_chr1:76195000"; transcript_id "c1642a8c-592e-4c99-a90f-34c2a06e77d9_chr1:76195000"; exon_number "1"; exon_id "c1642a8c-592e-4c99-a90f-34c2a06e77d9_chr1:76195000.1";
chr1	/dev/stdin	transcript	77165440	77166690	.	-	.	gene_id "bbb29c40-8ae5-4370-b047-55fa3d659797_ENSG00000226415.1"; transcript_id "bbb29c40-8ae5-4370-b047-55fa3d659797_ENSG00000226415.1";
chr1	/dev/stdin	exon	77165440	77166690	.	-	.	gene_id "bbb29c40-8ae5-4370-b047-55fa3d659797_ENSG00000226415.1"; transcript_id "bbb29c40-8ae5-4370-b047-55fa3d659797_ENSG00000226415.1"; exon_number "1"; exon_id "bbb29c40-8ae5-4370-b047-55fa3d659797_ENSG00000226415.1.1";
chr1	/dev/stdin	CDS	77165443	77166690	.	-	0	gene_id "bbb29c40-8ae5-4370-b047-55fa3d659797_ENSG00000226415.1"; transcript_id "bbb29c40-8ae5-4370-b047-55fa3d659797_ENSG00000226415.1"; exon_number "1"; exon_id "bbb29c40-8ae5-4370-b047-55fa3d659797_ENSG00000226415.1.1";
chr1	/dev/stdin	start_codon	77166688	77166690	.	-	0	gene_id "bbb29c40-8ae5-4370-b047-55fa3d659797_ENSG00000226415.1"; transcript_id "bbb29c40-8ae5-4370-b047-55fa3d659797_ENSG00000226415.1"; exon_number "1"; exon_id "bbb29c40-8ae5-4370-b047-55fa3d659797_ENSG00000226415.1.1";
chr1	/dev/stdin	stop_codon	77165440	77165442	.	-	0	gene_id "bbb29c40-8ae5-4370-b047-55fa3d659797_ENSG00000226415.1"; transcript_id "bbb29c40-8ae5-4370-b047-55fa3d659797_ENSG00000226415.1"; exon_number "1"; exon_id "bbb29c40-8ae5-4370-b047-55fa3d659797_ENSG00000226415.1.1";
chr1	/dev/stdin	transcript	77165440	77166441	.	-	.	gene_id "bbb29c40-8ae5-4370-b047-55fa3d659797-1_ENSG00000226415.1"; transcript_id "bbb29c40-8ae5-4370-b047-55fa3d659797-1_ENSG00000226415.1";
chr1	/dev/stdin	exon	77165440	77166441	.	-	.	gene_id "bbb29c40-8ae5-4370-b047-55fa3d659797-1_ENSG00000226415.1"; transcript_id "bbb29c40-8ae5-4370-b047-55fa3d659797-1_ENSG00000226415.1"; exon_number "1"; exon_id "bbb29c40-8ae5-4370-b047-55fa3d659797-1_ENSG00000226415.1.1";
chr1	/dev/stdin	CDS	77165443	77166441	.	-	0	gene_id "bbb29c40-8ae5-4370-b047-55fa3d659797-1_ENSG00000226415.1"; transcript_id "bbb29c40-8ae5-4370-b047-55fa3d659797-1_ENSG00000226415.1"; exon_number "1"; exon_id "bbb29c40-8ae5-4370-b047-55fa3d659797-1_ENSG00000226415.1.1";
chr1	/dev/stdin	start_codon	77166439	77166441	.	-	0	gene_id "bbb29c40-8ae5-4370-b047-55fa3d659797-1_ENSG00000226415.1"; transcript_id "bbb29c40-8ae5-4370-b047-55fa3d659797-1_ENSG00000226415.1"; exon_number "1"; exon_id "bbb29c40-8ae5-4370-b047-55fa3d659797-1_ENSG00000226415.1.1";
chr1	/dev/stdin	stop_codon	77165440	77165442	.	-	0	gene_id "bbb29c40-8ae5-4370-b047-55fa3d659797-1_ENSG00000226415.1"; transcript_id "bbb29c40-8ae5-4370-b047-55fa3d659797-1_ENSG00000226415.1"; exon_number "1"; exon_id "bbb29c40-8ae5-4370-b047-55fa3d659797-1_ENSG00000226415.1.1";
chr1	/dev/stdin	transcript	77165635	77166537	.	-	.	gene_id "bbb29c40-8ae5-4370-b047-55fa3d659797-3_chr1:77165000"; transcript_id "bbb29c40-8ae5-4370-b047-55fa3d659797-3_chr1:77165000";
chr1	/dev/stdin	exon	77165635	77166537	.	-	.	gene_id "bbb29c40-8ae5-4370-b047-55fa3d659797-3_chr1:77165000"; transcript_id "bbb29c40-8ae5-4370-b047-55fa3d659797-3_chr1:77165000"; exon_number "1"; exon_id "bbb29c40-8ae5-4370-b047-55fa3d659797-3_chr1:77165000.1";
chr1	/dev/stdin	CDS	77165638	77166537	.	-	0	gene_id "bbb29c40-8ae5-4370-b047-55fa3d659797-3_chr1:77165000"; transcript_id "bbb29c40-8ae5-4370-b047-55fa3d659797-3_chr1:77165000"; exon_number "1"; exon_id "bbb29c40-8ae5-4370-b047-55fa3d659797-3_chr1:77165000.1";
chr1	/dev/stdin	start_codon	77166535	77166537	.	-	0	gene_id "bbb29c40-8ae5-4370-b047-55fa3d659797-3_chr1:77165000"; transcript_id "bbb29c40-8ae5-4370-b047-55fa3d659797-3_chr1:77165000"; exon_number "1"; exon_id "bbb29c40-8ae5-4370-b047-55fa3d659797-3_chr1:77165000.1";
chr1	/dev/stdin	stop_codon	77165635	77165637	.	-	0	gene_id "bbb29c40-8ae5-4370-b047-55fa3d659797-3_chr1:77165000"; transcript_id "bbb29c40-8ae5-4370-b047-55fa3d659797-3_chr1:77165000"; exon_number "1"; exon_id "bbb29c40-8ae5-4370-b047-55fa3d659797-3_chr1:77165000.1";
chr1	/dev/stdin	transcript	77594764	77595402	.	-	.	gene_id "52750820-b0f0-481c-b586-700d911c0db2_ENSG00000226084.4"; transcript_id "52750820-b0f0-481c-b586-700d911c0db2_ENSG00000226084.4";
chr1	/dev/stdin	exon	77594764	77595402	.	-	.	gene_id "52750820-b0f0-481c-b586-700d911c0db2_ENSG00000226084.4"; transcript_id "52750820-b0f0-481c-b586-700d911c0db2_ENSG00000226084.4"; exon_number "1"; exon_id "52750820-b0f0-481c-b586-700d911c0db2_ENSG00000226084.4.1";
chr1	/dev/stdin	CDS	77594767	77595402	.	-	0	gene_id "52750820-b0f0-481c-b586-700d911c0db2_ENSG00000226084.4"; transcript_id "52750820-b0f0-481c-b586-700d911c0db2_ENSG00000226084.4"; exon_number "1"; exon_id "52750820-b0f0-481c-b586-700d911c0db2_ENSG00000226084.4.1";
chr1	/dev/stdin	start_codon	77595400	77595402	.	-	0	gene_id "52750820-b0f0-481c-b586-700d911c0db2_ENSG00000226084.4"; transcript_id "52750820-b0f0-481c-b586-700d911c0db2_ENSG00000226084.4"; exon_number "1"; exon_id "52750820-b0f0-481c-b586-700d911c0db2_ENSG00000226084.4.1";
chr1	/dev/stdin	stop_codon	77594764	77594766	.	-	0	gene_id "52750820-b0f0-481c-b586-700d911c0db2_ENSG00000226084.4"; transcript_id "52750820-b0f0-481c-b586-700d911c0db2_ENSG00000226084.4"; exon_number "1"; exon_id "52750820-b0f0-481c-b586-700d911c0db2_ENSG00000226084.4.1";
chr1	/dev/stdin	transcript	77594970	77595402	.	-	.	gene_id "52750820-b0f0-481c-b586-700d911c0db2-2_chr1:77594000"; transcript_id "52750820-b0f0-481c-b586-700d911c0db2-2_chr1:77594000";
chr1	/dev/stdin	exon	77594970	77595402	.	-	.	gene_id "52750820-b0f0-481c-b586-700d911c0db2-2_chr1:77594000"; transcript_id "52750820-b0f0-481c-b586-700d911c0db2-2_chr1:77594000"; exon_number "1"; exon_id "52750820-b0f0-481c-b586-700d911c0db2-2_chr1:77594000.1";
chr1	/dev/stdin	CDS	77594970	77595402	.	-	0	gene_id "52750820-b0f0-481c-b586-700d911c0db2-2_chr1:77594000"; transcript_id "52750820-b0f0-481c-b586-700d911c0db2-2_chr1:77594000"; exon_number "1"; exon_id "52750820-b0f0-481c-b586-700d911c0db2-2_chr1:77594000.1";
chr1	/dev/stdin	start_codon	77595400	77595402	.	-	0	gene_id "52750820-b0f0-481c-b586-700d911c0db2-2_chr1:77594000"; transcript_id "52750820-b0f0-481c-b586-700d911c0db2-2_chr1:77594000"; exon_number "1"; exon_id "52750820-b0f0-481c-b586-700d911c0db2-2_chr1:77594000.1";
chr1	/dev/stdin	transcript	78161672	78163062	.	+	.	gene_id "28c9c96f-d396-4f1a-a55c-d5635d4315e8_chr1:78161000"; transcript_id "28c9c96f-d396-4f1a-a55c-d5635d4315e8_chr1:78161000";
chr1	/dev/stdin	exon	78161672	78163062	.	+	.	gene_id "28c9c96f-d396-4f1a-a55c-d5635d4315e8_chr1:78161000"; transcript_id "28c9c96f-d396-4f1a-a55c-d5635d4315e8_chr1:78161000"; exon_number "1"; exon_id "28c9c96f-d396-4f1a-a55c-d5635d4315e8_chr1:78161000.1";
chr1	/dev/stdin	CDS	78161672	78163062	.	+	0	gene_id "28c9c96f-d396-4f1a-a55c-d5635d4315e8_chr1:78161000"; transcript_id "28c9c96f-d396-4f1a-a55c-d5635d4315e8_chr1:78161000"; exon_number "1"; exon_id "28c9c96f-d396-4f1a-a55c-d5635d4315e8_chr1:78161000.1";
chr1	/dev/stdin	start_codon	78161672	78161674	.	+	0	gene_id "28c9c96f-d396-4f1a-a55c-d5635d4315e8_chr1:78161000"; transcript_id "28c9c96f-d396-4f1a-a55c-d5635d4315e8_chr1:78161000"; exon_number "1"; exon_id "28c9c96f-d396-4f1a-a55c-d5635d4315e8_chr1:78161000.1";
chr1	/dev/stdin	transcript	78223865	78225515	.	-	.	gene_id "c4904c82-0ad7-4d30-8afc-e2ef013601e6_chr1:78223000"; transcript_id "c4904c82-0ad7-4d30-8afc-e2ef013601e6_chr1:78223000";
chr1	/dev/stdin	exon	78223865	78225515	.	-	.	gene_id "c4904c82-0ad7-4d30-8afc-e2ef013601e6_chr1:78223000"; transcript_id "c4904c82-0ad7-4d30-8afc-e2ef013601e6_chr1:78223000"; exon_number "1"; exon_id "c4904c82-0ad7-4d30-8afc-e2ef013601e6_chr1:78223000.1";
chr1	/dev/stdin	CDS	78223865	78225515	.	-	0	gene_id "c4904c82-0ad7-4d30-8afc-e2ef013601e6_chr1:78223000"; transcript_id "c4904c82-0ad7-4d30-8afc-e2ef013601e6_chr1:78223000"; exon_number "1"; exon_id "c4904c82-0ad7-4d30-8afc-e2ef013601e6_chr1:78223000.1";
chr1	/dev/stdin	start_codon	78225513	78225515	.	-	0	gene_id "c4904c82-0ad7-4d30-8afc-e2ef013601e6_chr1:78223000"; transcript_id "c4904c82-0ad7-4d30-8afc-e2ef013601e6_chr1:78223000"; exon_number "1"; exon_id "c4904c82-0ad7-4d30-8afc-e2ef013601e6_chr1:78223000.1";
chr1	/dev/stdin	transcript	78254900	78256949	.	-	.	gene_id "92d21db2-7d26-471b-b013-6f101f1746d9_chr1:78254000"; transcript_id "92d21db2-7d26-471b-b013-6f101f1746d9_chr1:78254000";
chr1	/dev/stdin	exon	78254900	78256949	.	-	.	gene_id "92d21db2-7d26-471b-b013-6f101f1746d9_chr1:78254000"; transcript_id "92d21db2-7d26-471b-b013-6f101f1746d9_chr1:78254000"; exon_number "1"; exon_id "92d21db2-7d26-471b-b013-6f101f1746d9_chr1:78254000.1";
chr1	/dev/stdin	CDS	78254900	78256949	.	-	0	gene_id "92d21db2-7d26-471b-b013-6f101f1746d9_chr1:78254000"; transcript_id "92d21db2-7d26-471b-b013-6f101f1746d9_chr1:78254000"; exon_number "1"; exon_id "92d21db2-7d26-471b-b013-6f101f1746d9_chr1:78254000.1";
chr1	/dev/stdin	start_codon	78256947	78256949	.	-	0	gene_id "92d21db2-7d26-471b-b013-6f101f1746d9_chr1:78254000"; transcript_id "92d21db2-7d26-471b-b013-6f101f1746d9_chr1:78254000"; exon_number "1"; exon_id "92d21db2-7d26-471b-b013-6f101f1746d9_chr1:78254000.1";
chr1	/dev/stdin	transcript	78276547	78277621	.	-	.	gene_id "fba44525-b305-4112-bfc2-fcd026953063_ENSG00000219201.3"; transcript_id "fba44525-b305-4112-bfc2-fcd026953063_ENSG00000219201.3";
chr1	/dev/stdin	exon	78276547	78277621	.	-	.	gene_id "fba44525-b305-4112-bfc2-fcd026953063_ENSG00000219201.3"; transcript_id "fba44525-b305-4112-bfc2-fcd026953063_ENSG00000219201.3"; exon_number "1"; exon_id "fba44525-b305-4112-bfc2-fcd026953063_ENSG00000219201.3.1";
chr1	/dev/stdin	CDS	78276547	78277621	.	-	0	gene_id "fba44525-b305-4112-bfc2-fcd026953063_ENSG00000219201.3"; transcript_id "fba44525-b305-4112-bfc2-fcd026953063_ENSG00000219201.3"; exon_number "1"; exon_id "fba44525-b305-4112-bfc2-fcd026953063_ENSG00000219201.3.1";
chr1	/dev/stdin	start_codon	78277619	78277621	.	-	0	gene_id "fba44525-b305-4112-bfc2-fcd026953063_ENSG00000219201.3"; transcript_id "fba44525-b305-4112-bfc2-fcd026953063_ENSG00000219201.3"; exon_number "1"; exon_id "fba44525-b305-4112-bfc2-fcd026953063_ENSG00000219201.3.1";
chr1	/dev/stdin	transcript	78290674	78290988	.	-	.	gene_id "245afc02-7b8d-412a-8f7c-293eabf9db83_chr1:78290000"; transcript_id "245afc02-7b8d-412a-8f7c-293eabf9db83_chr1:78290000";
chr1	/dev/stdin	exon	78290674	78290988	.	-	.	gene_id "245afc02-7b8d-412a-8f7c-293eabf9db83_chr1:78290000"; transcript_id "245afc02-7b8d-412a-8f7c-293eabf9db83_chr1:78290000"; exon_number "1"; exon_id "245afc02-7b8d-412a-8f7c-293eabf9db83_chr1:78290000.1";
chr1	/dev/stdin	CDS	78290677	78290988	.	-	0	gene_id "245afc02-7b8d-412a-8f7c-293eabf9db83_chr1:78290000"; transcript_id "245afc02-7b8d-412a-8f7c-293eabf9db83_chr1:78290000"; exon_number "1"; exon_id "245afc02-7b8d-412a-8f7c-293eabf9db83_chr1:78290000.1";
chr1	/dev/stdin	start_codon	78290986	78290988	.	-	0	gene_id "245afc02-7b8d-412a-8f7c-293eabf9db83_chr1:78290000"; transcript_id "245afc02-7b8d-412a-8f7c-293eabf9db83_chr1:78290000"; exon_number "1"; exon_id "245afc02-7b8d-412a-8f7c-293eabf9db83_chr1:78290000.1";
chr1	/dev/stdin	stop_codon	78290674	78290676	.	-	0	gene_id "245afc02-7b8d-412a-8f7c-293eabf9db83_chr1:78290000"; transcript_id "245afc02-7b8d-412a-8f7c-293eabf9db83_chr1:78290000"; exon_number "1"; exon_id "245afc02-7b8d-412a-8f7c-293eabf9db83_chr1:78290000.1";
chr1	/dev/stdin	transcript	78344022	78345225	.	+	.	gene_id "c0ea8274-b1f0-491e-ac84-3da00f5c5aba_chr1:78344000"; transcript_id "c0ea8274-b1f0-491e-ac84-3da00f5c5aba_chr1:78344000";
chr1	/dev/stdin	exon	78344022	78345225	.	+	.	gene_id "c0ea8274-b1f0-491e-ac84-3da00f5c5aba_chr1:78344000"; transcript_id "c0ea8274-b1f0-491e-ac84-3da00f5c5aba_chr1:78344000"; exon_number "1"; exon_id "c0ea8274-b1f0-491e-ac84-3da00f5c5aba_chr1:78344000.1";
chr1	/dev/stdin	CDS	78344022	78345225	.	+	0	gene_id "c0ea8274-b1f0-491e-ac84-3da00f5c5aba_chr1:78344000"; transcript_id "c0ea8274-b1f0-491e-ac84-3da00f5c5aba_chr1:78344000"; exon_number "1"; exon_id "c0ea8274-b1f0-491e-ac84-3da00f5c5aba_chr1:78344000.1";
chr1	/dev/stdin	start_codon	78344022	78344024	.	+	0	gene_id "c0ea8274-b1f0-491e-ac84-3da00f5c5aba_chr1:78344000"; transcript_id "c0ea8274-b1f0-491e-ac84-3da00f5c5aba_chr1:78344000"; exon_number "1"; exon_id "c0ea8274-b1f0-491e-ac84-3da00f5c5aba_chr1:78344000.1";
chr1	/dev/stdin	transcript	78408547	78409740	.	+	.	gene_id "591723dc-63ec-425e-adb5-b854f1cb5006_chr1:78408000"; transcript_id "591723dc-63ec-425e-adb5-b854f1cb5006_chr1:78408000";
chr1	/dev/stdin	exon	78408547	78409740	.	+	.	gene_id "591723dc-63ec-425e-adb5-b854f1cb5006_chr1:78408000"; transcript_id "591723dc-63ec-425e-adb5-b854f1cb5006_chr1:78408000"; exon_number "1"; exon_id "591723dc-63ec-425e-adb5-b854f1cb5006_chr1:78408000.1";
chr1	/dev/stdin	CDS	78408547	78409737	.	+	0	gene_id "591723dc-63ec-425e-adb5-b854f1cb5006_chr1:78408000"; transcript_id "591723dc-63ec-425e-adb5-b854f1cb5006_chr1:78408000"; exon_number "1"; exon_id "591723dc-63ec-425e-adb5-b854f1cb5006_chr1:78408000.1";
chr1	/dev/stdin	start_codon	78408547	78408549	.	+	0	gene_id "591723dc-63ec-425e-adb5-b854f1cb5006_chr1:78408000"; transcript_id "591723dc-63ec-425e-adb5-b854f1cb5006_chr1:78408000"; exon_number "1"; exon_id "591723dc-63ec-425e-adb5-b854f1cb5006_chr1:78408000.1";
chr1	/dev/stdin	stop_codon	78409738	78409740	.	+	0	gene_id "591723dc-63ec-425e-adb5-b854f1cb5006_chr1:78408000"; transcript_id "591723dc-63ec-425e-adb5-b854f1cb5006_chr1:78408000"; exon_number "1"; exon_id "591723dc-63ec-425e-adb5-b854f1cb5006_chr1:78408000.1";
chr1	/dev/stdin	transcript	84542991	84543614	.	-	.	gene_id "b92dcf3c-b580-4f66-b5df-70ea4f15f511_chr1:84542000"; transcript_id "b92dcf3c-b580-4f66-b5df-70ea4f15f511_chr1:84542000";
chr1	/dev/stdin	exon	84542991	84543614	.	-	.	gene_id "b92dcf3c-b580-4f66-b5df-70ea4f15f511_chr1:84542000"; transcript_id "b92dcf3c-b580-4f66-b5df-70ea4f15f511_chr1:84542000"; exon_number "1"; exon_id "b92dcf3c-b580-4f66-b5df-70ea4f15f511_chr1:84542000.1";
chr1	/dev/stdin	CDS	84542994	84543614	.	-	0	gene_id "b92dcf3c-b580-4f66-b5df-70ea4f15f511_chr1:84542000"; transcript_id "b92dcf3c-b580-4f66-b5df-70ea4f15f511_chr1:84542000"; exon_number "1"; exon_id "b92dcf3c-b580-4f66-b5df-70ea4f15f511_chr1:84542000.1";
chr1	/dev/stdin	start_codon	84543612	84543614	.	-	0	gene_id "b92dcf3c-b580-4f66-b5df-70ea4f15f511_chr1:84542000"; transcript_id "b92dcf3c-b580-4f66-b5df-70ea4f15f511_chr1:84542000"; exon_number "1"; exon_id "b92dcf3c-b580-4f66-b5df-70ea4f15f511_chr1:84542000.1";
chr1	/dev/stdin	stop_codon	84542991	84542993	.	-	0	gene_id "b92dcf3c-b580-4f66-b5df-70ea4f15f511_chr1:84542000"; transcript_id "b92dcf3c-b580-4f66-b5df-70ea4f15f511_chr1:84542000"; exon_number "1"; exon_id "b92dcf3c-b580-4f66-b5df-70ea4f15f511_chr1:84542000.1";
chr1	/dev/stdin	transcript	84709971	84710542	.	+	.	gene_id "26d441c9-397d-4636-b871-a5a0969763f1_chr1:84709000"; transcript_id "26d441c9-397d-4636-b871-a5a0969763f1_chr1:84709000";
chr1	/dev/stdin	exon	84709971	84710542	.	+	.	gene_id "26d441c9-397d-4636-b871-a5a0969763f1_chr1:84709000"; transcript_id "26d441c9-397d-4636-b871-a5a0969763f1_chr1:84709000"; exon_number "1"; exon_id "26d441c9-397d-4636-b871-a5a0969763f1_chr1:84709000.1";
chr1	/dev/stdin	CDS	84709971	84710542	.	+	0	gene_id "26d441c9-397d-4636-b871-a5a0969763f1_chr1:84709000"; transcript_id "26d441c9-397d-4636-b871-a5a0969763f1_chr1:84709000"; exon_number "1"; exon_id "26d441c9-397d-4636-b871-a5a0969763f1_chr1:84709000.1";
chr1	/dev/stdin	start_codon	84709971	84709973	.	+	0	gene_id "26d441c9-397d-4636-b871-a5a0969763f1_chr1:84709000"; transcript_id "26d441c9-397d-4636-b871-a5a0969763f1_chr1:84709000"; exon_number "1"; exon_id "26d441c9-397d-4636-b871-a5a0969763f1_chr1:84709000.1";
chr1	/dev/stdin	transcript	84971692	84972684	.	+	.	gene_id "45b1d5b4-3278-42f6-b0cc-a875be2e1bca_chr1:84971000"; transcript_id "45b1d5b4-3278-42f6-b0cc-a875be2e1bca_chr1:84971000";
chr1	/dev/stdin	exon	84971692	84972684	.	+	.	gene_id "45b1d5b4-3278-42f6-b0cc-a875be2e1bca_chr1:84971000"; transcript_id "45b1d5b4-3278-42f6-b0cc-a875be2e1bca_chr1:84971000"; exon_number "1"; exon_id "45b1d5b4-3278-42f6-b0cc-a875be2e1bca_chr1:84971000.1";
chr1	/dev/stdin	CDS	84971692	84972681	.	+	0	gene_id "45b1d5b4-3278-42f6-b0cc-a875be2e1bca_chr1:84971000"; transcript_id "45b1d5b4-3278-42f6-b0cc-a875be2e1bca_chr1:84971000"; exon_number "1"; exon_id "45b1d5b4-3278-42f6-b0cc-a875be2e1bca_chr1:84971000.1";
chr1	/dev/stdin	start_codon	84971692	84971694	.	+	0	gene_id "45b1d5b4-3278-42f6-b0cc-a875be2e1bca_chr1:84971000"; transcript_id "45b1d5b4-3278-42f6-b0cc-a875be2e1bca_chr1:84971000"; exon_number "1"; exon_id "45b1d5b4-3278-42f6-b0cc-a875be2e1bca_chr1:84971000.1";
chr1	/dev/stdin	stop_codon	84972682	84972684	.	+	0	gene_id "45b1d5b4-3278-42f6-b0cc-a875be2e1bca_chr1:84971000"; transcript_id "45b1d5b4-3278-42f6-b0cc-a875be2e1bca_chr1:84971000"; exon_number "1"; exon_id "45b1d5b4-3278-42f6-b0cc-a875be2e1bca_chr1:84971000.1";
chr1	/dev/stdin	transcript	85277288	85278093	.	-	.	gene_id "9437eb6b-642d-420f-94f4-bef4942fea67_chr1:85277000"; transcript_id "9437eb6b-642d-420f-94f4-bef4942fea67_chr1:85277000";
chr1	/dev/stdin	exon	85277288	85278093	.	-	.	gene_id "9437eb6b-642d-420f-94f4-bef4942fea67_chr1:85277000"; transcript_id "9437eb6b-642d-420f-94f4-bef4942fea67_chr1:85277000"; exon_number "1"; exon_id "9437eb6b-642d-420f-94f4-bef4942fea67_chr1:85277000.1";
chr1	/dev/stdin	CDS	85277288	85278093	.	-	0	gene_id "9437eb6b-642d-420f-94f4-bef4942fea67_chr1:85277000"; transcript_id "9437eb6b-642d-420f-94f4-bef4942fea67_chr1:85277000"; exon_number "1"; exon_id "9437eb6b-642d-420f-94f4-bef4942fea67_chr1:85277000.1";
chr1	/dev/stdin	start_codon	85278091	85278093	.	-	0	gene_id "9437eb6b-642d-420f-94f4-bef4942fea67_chr1:85277000"; transcript_id "9437eb6b-642d-420f-94f4-bef4942fea67_chr1:85277000"; exon_number "1"; exon_id "9437eb6b-642d-420f-94f4-bef4942fea67_chr1:85277000.1";
chr1	/dev/stdin	transcript	85278138	85278517	.	-	.	gene_id "9437eb6b-642d-420f-94f4-bef4942fea67-2_chr1:85278000"; transcript_id "9437eb6b-642d-420f-94f4-bef4942fea67-2_chr1:85278000";
chr1	/dev/stdin	exon	85278138	85278517	.	-	.	gene_id "9437eb6b-642d-420f-94f4-bef4942fea67-2_chr1:85278000"; transcript_id "9437eb6b-642d-420f-94f4-bef4942fea67-2_chr1:85278000"; exon_number "1"; exon_id "9437eb6b-642d-420f-94f4-bef4942fea67-2_chr1:85278000.1";
chr1	/dev/stdin	CDS	85278138	85278517	.	-	0	gene_id "9437eb6b-642d-420f-94f4-bef4942fea67-2_chr1:85278000"; transcript_id "9437eb6b-642d-420f-94f4-bef4942fea67-2_chr1:85278000"; exon_number "1"; exon_id "9437eb6b-642d-420f-94f4-bef4942fea67-2_chr1:85278000.1";
chr1	/dev/stdin	start_codon	85278515	85278517	.	-	0	gene_id "9437eb6b-642d-420f-94f4-bef4942fea67-2_chr1:85278000"; transcript_id "9437eb6b-642d-420f-94f4-bef4942fea67-2_chr1:85278000"; exon_number "1"; exon_id "9437eb6b-642d-420f-94f4-bef4942fea67-2_chr1:85278000.1";
chr1	/dev/stdin	transcript	85726833	85728163	.	-	.	gene_id "e1c0f30d-ffce-4aba-9211-4b0fbdc16891_chr1:85726000"; transcript_id "e1c0f30d-ffce-4aba-9211-4b0fbdc16891_chr1:85726000";
chr1	/dev/stdin	exon	85726833	85728163	.	-	.	gene_id "e1c0f30d-ffce-4aba-9211-4b0fbdc16891_chr1:85726000"; transcript_id "e1c0f30d-ffce-4aba-9211-4b0fbdc16891_chr1:85726000"; exon_number "1"; exon_id "e1c0f30d-ffce-4aba-9211-4b0fbdc16891_chr1:85726000.1";
chr1	/dev/stdin	CDS	85726833	85728163	.	-	0	gene_id "e1c0f30d-ffce-4aba-9211-4b0fbdc16891_chr1:85726000"; transcript_id "e1c0f30d-ffce-4aba-9211-4b0fbdc16891_chr1:85726000"; exon_number "1"; exon_id "e1c0f30d-ffce-4aba-9211-4b0fbdc16891_chr1:85726000.1";
chr1	/dev/stdin	start_codon	85728161	85728163	.	-	0	gene_id "e1c0f30d-ffce-4aba-9211-4b0fbdc16891_chr1:85726000"; transcript_id "e1c0f30d-ffce-4aba-9211-4b0fbdc16891_chr1:85726000"; exon_number "1"; exon_id "e1c0f30d-ffce-4aba-9211-4b0fbdc16891_chr1:85726000.1";
chr1	/dev/stdin	transcript	85729000	85730762	.	+	.	gene_id "3b9e3369-a901-4493-9569-d54b8a51625c_chr1:85728000"; transcript_id "3b9e3369-a901-4493-9569-d54b8a51625c_chr1:85728000";
chr1	/dev/stdin	exon	85729000	85730762	.	+	.	gene_id "3b9e3369-a901-4493-9569-d54b8a51625c_chr1:85728000"; transcript_id "3b9e3369-a901-4493-9569-d54b8a51625c_chr1:85728000"; exon_number "1"; exon_id "3b9e3369-a901-4493-9569-d54b8a51625c_chr1:85728000.1";
chr1	/dev/stdin	CDS	85729000	85730762	.	+	0	gene_id "3b9e3369-a901-4493-9569-d54b8a51625c_chr1:85728000"; transcript_id "3b9e3369-a901-4493-9569-d54b8a51625c_chr1:85728000"; exon_number "1"; exon_id "3b9e3369-a901-4493-9569-d54b8a51625c_chr1:85728000.1";
chr1	/dev/stdin	start_codon	85729000	85729002	.	+	0	gene_id "3b9e3369-a901-4493-9569-d54b8a51625c_chr1:85728000"; transcript_id "3b9e3369-a901-4493-9569-d54b8a51625c_chr1:85728000"; exon_number "1"; exon_id "3b9e3369-a901-4493-9569-d54b8a51625c_chr1:85728000.1";
chr1	/dev/stdin	transcript	85731459	85732581	.	-	.	gene_id "9549cfa9-59e7-4fd7-8d7e-64c1c44d1c64_chr1:85731000"; transcript_id "9549cfa9-59e7-4fd7-8d7e-64c1c44d1c64_chr1:85731000";
chr1	/dev/stdin	exon	85731459	85732581	.	-	.	gene_id "9549cfa9-59e7-4fd7-8d7e-64c1c44d1c64_chr1:85731000"; transcript_id "9549cfa9-59e7-4fd7-8d7e-64c1c44d1c64_chr1:85731000"; exon_number "1"; exon_id "9549cfa9-59e7-4fd7-8d7e-64c1c44d1c64_chr1:85731000.1";
chr1	/dev/stdin	CDS	85731459	85732581	.	-	0	gene_id "9549cfa9-59e7-4fd7-8d7e-64c1c44d1c64_chr1:85731000"; transcript_id "9549cfa9-59e7-4fd7-8d7e-64c1c44d1c64_chr1:85731000"; exon_number "1"; exon_id "9549cfa9-59e7-4fd7-8d7e-64c1c44d1c64_chr1:85731000.1";
chr1	/dev/stdin	start_codon	85732579	85732581	.	-	0	gene_id "9549cfa9-59e7-4fd7-8d7e-64c1c44d1c64_chr1:85731000"; transcript_id "9549cfa9-59e7-4fd7-8d7e-64c1c44d1c64_chr1:85731000"; exon_number "1"; exon_id "9549cfa9-59e7-4fd7-8d7e-64c1c44d1c64_chr1:85731000.1";
chr1	/dev/stdin	transcript	85741980	85742773	.	-	.	gene_id "c4ceba5c-8f95-488e-8d74-cff1e23be16a_chr1:85741000"; transcript_id "c4ceba5c-8f95-488e-8d74-cff1e23be16a_chr1:85741000";
chr1	/dev/stdin	exon	85741980	85742773	.	-	.	gene_id "c4ceba5c-8f95-488e-8d74-cff1e23be16a_chr1:85741000"; transcript_id "c4ceba5c-8f95-488e-8d74-cff1e23be16a_chr1:85741000"; exon_number "1"; exon_id "c4ceba5c-8f95-488e-8d74-cff1e23be16a_chr1:85741000.1";
chr1	/dev/stdin	CDS	85741980	85742773	.	-	0	gene_id "c4ceba5c-8f95-488e-8d74-cff1e23be16a_chr1:85741000"; transcript_id "c4ceba5c-8f95-488e-8d74-cff1e23be16a_chr1:85741000"; exon_number "1"; exon_id "c4ceba5c-8f95-488e-8d74-cff1e23be16a_chr1:85741000.1";
chr1	/dev/stdin	start_codon	85742771	85742773	.	-	0	gene_id "c4ceba5c-8f95-488e-8d74-cff1e23be16a_chr1:85741000"; transcript_id "c4ceba5c-8f95-488e-8d74-cff1e23be16a_chr1:85741000"; exon_number "1"; exon_id "c4ceba5c-8f95-488e-8d74-cff1e23be16a_chr1:85741000.1";
chr1	/dev/stdin	transcript	85740081	85742398	.	-	.	gene_id "c4ceba5c-8f95-488e-8d74-cff1e23be16a-1_chr1:85740000"; transcript_id "c4ceba5c-8f95-488e-8d74-cff1e23be16a-1_chr1:85740000";
chr1	/dev/stdin	exon	85740081	85742398	.	-	.	gene_id "c4ceba5c-8f95-488e-8d74-cff1e23be16a-1_chr1:85740000"; transcript_id "c4ceba5c-8f95-488e-8d74-cff1e23be16a-1_chr1:85740000"; exon_number "1"; exon_id "c4ceba5c-8f95-488e-8d74-cff1e23be16a-1_chr1:85740000.1";
chr1	/dev/stdin	CDS	85740081	85742398	.	-	0	gene_id "c4ceba5c-8f95-488e-8d74-cff1e23be16a-1_chr1:85740000"; transcript_id "c4ceba5c-8f95-488e-8d74-cff1e23be16a-1_chr1:85740000"; exon_number "1"; exon_id "c4ceba5c-8f95-488e-8d74-cff1e23be16a-1_chr1:85740000.1";
chr1	/dev/stdin	start_codon	85742396	85742398	.	-	0	gene_id "c4ceba5c-8f95-488e-8d74-cff1e23be16a-1_chr1:85740000"; transcript_id "c4ceba5c-8f95-488e-8d74-cff1e23be16a-1_chr1:85740000"; exon_number "1"; exon_id "c4ceba5c-8f95-488e-8d74-cff1e23be16a-1_chr1:85740000.1";
chr1	/dev/stdin	transcript	86173437	86174101	.	+	.	gene_id "0f131730-0a86-47fd-80c3-5724c952dd5a_chr1:86173000"; transcript_id "0f131730-0a86-47fd-80c3-5724c952dd5a_chr1:86173000";
chr1	/dev/stdin	exon	86173437	86174101	.	+	.	gene_id "0f131730-0a86-47fd-80c3-5724c952dd5a_chr1:86173000"; transcript_id "0f131730-0a86-47fd-80c3-5724c952dd5a_chr1:86173000"; exon_number "1"; exon_id "0f131730-0a86-47fd-80c3-5724c952dd5a_chr1:86173000.1";
chr1	/dev/stdin	CDS	86173437	86174101	.	+	0	gene_id "0f131730-0a86-47fd-80c3-5724c952dd5a_chr1:86173000"; transcript_id "0f131730-0a86-47fd-80c3-5724c952dd5a_chr1:86173000"; exon_number "1"; exon_id "0f131730-0a86-47fd-80c3-5724c952dd5a_chr1:86173000.1";
chr1	/dev/stdin	start_codon	86173437	86173439	.	+	0	gene_id "0f131730-0a86-47fd-80c3-5724c952dd5a_chr1:86173000"; transcript_id "0f131730-0a86-47fd-80c3-5724c952dd5a_chr1:86173000"; exon_number "1"; exon_id "0f131730-0a86-47fd-80c3-5724c952dd5a_chr1:86173000.1";
chr1	/dev/stdin	transcript	87212444	87213867	.	-	.	gene_id "c736267d-d3df-476a-900a-3ae32dbbd177_chr1:87212000"; transcript_id "c736267d-d3df-476a-900a-3ae32dbbd177_chr1:87212000";
chr1	/dev/stdin	exon	87212444	87213867	.	-	.	gene_id "c736267d-d3df-476a-900a-3ae32dbbd177_chr1:87212000"; transcript_id "c736267d-d3df-476a-900a-3ae32dbbd177_chr1:87212000"; exon_number "1"; exon_id "c736267d-d3df-476a-900a-3ae32dbbd177_chr1:87212000.1";
chr1	/dev/stdin	CDS	87212444	87213867	.	-	0	gene_id "c736267d-d3df-476a-900a-3ae32dbbd177_chr1:87212000"; transcript_id "c736267d-d3df-476a-900a-3ae32dbbd177_chr1:87212000"; exon_number "1"; exon_id "c736267d-d3df-476a-900a-3ae32dbbd177_chr1:87212000.1";
chr1	/dev/stdin	start_codon	87213865	87213867	.	-	0	gene_id "c736267d-d3df-476a-900a-3ae32dbbd177_chr1:87212000"; transcript_id "c736267d-d3df-476a-900a-3ae32dbbd177_chr1:87212000"; exon_number "1"; exon_id "c736267d-d3df-476a-900a-3ae32dbbd177_chr1:87212000.1";
chr1	/dev/stdin	transcript	87753252	87753543	.	-	.	gene_id "3ad283b7-36b3-4672-a622-e4c269f6bdf8_chr1:87753000"; transcript_id "3ad283b7-36b3-4672-a622-e4c269f6bdf8_chr1:87753000";
chr1	/dev/stdin	exon	87753252	87753543	.	-	.	gene_id "3ad283b7-36b3-4672-a622-e4c269f6bdf8_chr1:87753000"; transcript_id "3ad283b7-36b3-4672-a622-e4c269f6bdf8_chr1:87753000"; exon_number "1"; exon_id "3ad283b7-36b3-4672-a622-e4c269f6bdf8_chr1:87753000.1";
chr1	/dev/stdin	CDS	87753252	87753543	.	-	0	gene_id "3ad283b7-36b3-4672-a622-e4c269f6bdf8_chr1:87753000"; transcript_id "3ad283b7-36b3-4672-a622-e4c269f6bdf8_chr1:87753000"; exon_number "1"; exon_id "3ad283b7-36b3-4672-a622-e4c269f6bdf8_chr1:87753000.1";
chr1	/dev/stdin	start_codon	87753541	87753543	.	-	0	gene_id "3ad283b7-36b3-4672-a622-e4c269f6bdf8_chr1:87753000"; transcript_id "3ad283b7-36b3-4672-a622-e4c269f6bdf8_chr1:87753000"; exon_number "1"; exon_id "3ad283b7-36b3-4672-a622-e4c269f6bdf8_chr1:87753000.1";
chr1	/dev/stdin	transcript	89316131	89316869	.	+	.	gene_id "f4241a91-7694-4c5a-a088-78a5172783b4_chr1:89316000"; transcript_id "f4241a91-7694-4c5a-a088-78a5172783b4_chr1:89316000";
chr1	/dev/stdin	exon	89316131	89316869	.	+	.	gene_id "f4241a91-7694-4c5a-a088-78a5172783b4_chr1:89316000"; transcript_id "f4241a91-7694-4c5a-a088-78a5172783b4_chr1:89316000"; exon_number "1"; exon_id "f4241a91-7694-4c5a-a088-78a5172783b4_chr1:89316000.1";
chr1	/dev/stdin	CDS	89316131	89316869	.	+	0	gene_id "f4241a91-7694-4c5a-a088-78a5172783b4_chr1:89316000"; transcript_id "f4241a91-7694-4c5a-a088-78a5172783b4_chr1:89316000"; exon_number "1"; exon_id "f4241a91-7694-4c5a-a088-78a5172783b4_chr1:89316000.1";
chr1	/dev/stdin	start_codon	89316131	89316133	.	+	0	gene_id "f4241a91-7694-4c5a-a088-78a5172783b4_chr1:89316000"; transcript_id "f4241a91-7694-4c5a-a088-78a5172783b4_chr1:89316000"; exon_number "1"; exon_id "f4241a91-7694-4c5a-a088-78a5172783b4_chr1:89316000.1";
chr1	/dev/stdin	transcript	89321039	89321981	.	+	.	gene_id "041937a3-027d-43cf-8e63-4129788d9e8f_chr1:89321000"; transcript_id "041937a3-027d-43cf-8e63-4129788d9e8f_chr1:89321000";
chr1	/dev/stdin	exon	89321039	89321981	.	+	.	gene_id "041937a3-027d-43cf-8e63-4129788d9e8f_chr1:89321000"; transcript_id "041937a3-027d-43cf-8e63-4129788d9e8f_chr1:89321000"; exon_number "1"; exon_id "041937a3-027d-43cf-8e63-4129788d9e8f_chr1:89321000.1";
chr1	/dev/stdin	CDS	89321039	89321981	.	+	0	gene_id "041937a3-027d-43cf-8e63-4129788d9e8f_chr1:89321000"; transcript_id "041937a3-027d-43cf-8e63-4129788d9e8f_chr1:89321000"; exon_number "1"; exon_id "041937a3-027d-43cf-8e63-4129788d9e8f_chr1:89321000.1";
chr1	/dev/stdin	start_codon	89321039	89321041	.	+	0	gene_id "041937a3-027d-43cf-8e63-4129788d9e8f_chr1:89321000"; transcript_id "041937a3-027d-43cf-8e63-4129788d9e8f_chr1:89321000"; exon_number "1"; exon_id "041937a3-027d-43cf-8e63-4129788d9e8f_chr1:89321000.1";
chr1	/dev/stdin	transcript	89445246	89446368	.	+	.	gene_id "144ada1c-71ca-49f4-ad88-abde9cc99ccd-2_chr1:89445000"; transcript_id "144ada1c-71ca-49f4-ad88-abde9cc99ccd-2_chr1:89445000";
chr1	/dev/stdin	exon	89445246	89446368	.	+	.	gene_id "144ada1c-71ca-49f4-ad88-abde9cc99ccd-2_chr1:89445000"; transcript_id "144ada1c-71ca-49f4-ad88-abde9cc99ccd-2_chr1:89445000"; exon_number "1"; exon_id "144ada1c-71ca-49f4-ad88-abde9cc99ccd-2_chr1:89445000.1";
chr1	/dev/stdin	CDS	89445246	89446368	.	+	0	gene_id "144ada1c-71ca-49f4-ad88-abde9cc99ccd-2_chr1:89445000"; transcript_id "144ada1c-71ca-49f4-ad88-abde9cc99ccd-2_chr1:89445000"; exon_number "1"; exon_id "144ada1c-71ca-49f4-ad88-abde9cc99ccd-2_chr1:89445000.1";
chr1	/dev/stdin	start_codon	89445246	89445248	.	+	0	gene_id "144ada1c-71ca-49f4-ad88-abde9cc99ccd-2_chr1:89445000"; transcript_id "144ada1c-71ca-49f4-ad88-abde9cc99ccd-2_chr1:89445000"; exon_number "1"; exon_id "144ada1c-71ca-49f4-ad88-abde9cc99ccd-2_chr1:89445000.1";
chr1	/dev/stdin	transcript	90150664	90151620	.	-	.	gene_id "a775805d-a7e7-4325-959d-ddeb8d36b1f8_chr1:90150000"; transcript_id "a775805d-a7e7-4325-959d-ddeb8d36b1f8_chr1:90150000";
chr1	/dev/stdin	exon	90150664	90151620	.	-	.	gene_id "a775805d-a7e7-4325-959d-ddeb8d36b1f8_chr1:90150000"; transcript_id "a775805d-a7e7-4325-959d-ddeb8d36b1f8_chr1:90150000"; exon_number "1"; exon_id "a775805d-a7e7-4325-959d-ddeb8d36b1f8_chr1:90150000.1";
chr1	/dev/stdin	CDS	90150667	90151620	.	-	0	gene_id "a775805d-a7e7-4325-959d-ddeb8d36b1f8_chr1:90150000"; transcript_id "a775805d-a7e7-4325-959d-ddeb8d36b1f8_chr1:90150000"; exon_number "1"; exon_id "a775805d-a7e7-4325-959d-ddeb8d36b1f8_chr1:90150000.1";
chr1	/dev/stdin	start_codon	90151618	90151620	.	-	0	gene_id "a775805d-a7e7-4325-959d-ddeb8d36b1f8_chr1:90150000"; transcript_id "a775805d-a7e7-4325-959d-ddeb8d36b1f8_chr1:90150000"; exon_number "1"; exon_id "a775805d-a7e7-4325-959d-ddeb8d36b1f8_chr1:90150000.1";
chr1	/dev/stdin	stop_codon	90150664	90150666	.	-	0	gene_id "a775805d-a7e7-4325-959d-ddeb8d36b1f8_chr1:90150000"; transcript_id "a775805d-a7e7-4325-959d-ddeb8d36b1f8_chr1:90150000"; exon_number "1"; exon_id "a775805d-a7e7-4325-959d-ddeb8d36b1f8_chr1:90150000.1";
chr1	/dev/stdin	transcript	90184214	90185092	.	-	.	gene_id "1787b76c-c54c-487d-b1db-8a73d04a03f0_chr1:90184000"; transcript_id "1787b76c-c54c-487d-b1db-8a73d04a03f0_chr1:90184000";
chr1	/dev/stdin	exon	90184214	90185092	.	-	.	gene_id "1787b76c-c54c-487d-b1db-8a73d04a03f0_chr1:90184000"; transcript_id "1787b76c-c54c-487d-b1db-8a73d04a03f0_chr1:90184000"; exon_number "1"; exon_id "1787b76c-c54c-487d-b1db-8a73d04a03f0_chr1:90184000.1";
chr1	/dev/stdin	CDS	90184217	90185092	.	-	0	gene_id "1787b76c-c54c-487d-b1db-8a73d04a03f0_chr1:90184000"; transcript_id "1787b76c-c54c-487d-b1db-8a73d04a03f0_chr1:90184000"; exon_number "1"; exon_id "1787b76c-c54c-487d-b1db-8a73d04a03f0_chr1:90184000.1";
chr1	/dev/stdin	start_codon	90185090	90185092	.	-	0	gene_id "1787b76c-c54c-487d-b1db-8a73d04a03f0_chr1:90184000"; transcript_id "1787b76c-c54c-487d-b1db-8a73d04a03f0_chr1:90184000"; exon_number "1"; exon_id "1787b76c-c54c-487d-b1db-8a73d04a03f0_chr1:90184000.1";
chr1	/dev/stdin	stop_codon	90184214	90184216	.	-	0	gene_id "1787b76c-c54c-487d-b1db-8a73d04a03f0_chr1:90184000"; transcript_id "1787b76c-c54c-487d-b1db-8a73d04a03f0_chr1:90184000"; exon_number "1"; exon_id "1787b76c-c54c-487d-b1db-8a73d04a03f0_chr1:90184000.1";
chr1	/dev/stdin	transcript	90400408	90401560	.	-	.	gene_id "7c565e3c-dce2-4913-bf2e-b2251ced2a89-1_chr1:90400000"; transcript_id "7c565e3c-dce2-4913-bf2e-b2251ced2a89-1_chr1:90400000";
chr1	/dev/stdin	exon	90400408	90401560	.	-	.	gene_id "7c565e3c-dce2-4913-bf2e-b2251ced2a89-1_chr1:90400000"; transcript_id "7c565e3c-dce2-4913-bf2e-b2251ced2a89-1_chr1:90400000"; exon_number "1"; exon_id "7c565e3c-dce2-4913-bf2e-b2251ced2a89-1_chr1:90400000.1";
chr1	/dev/stdin	CDS	90400408	90401560	.	-	0	gene_id "7c565e3c-dce2-4913-bf2e-b2251ced2a89-1_chr1:90400000"; transcript_id "7c565e3c-dce2-4913-bf2e-b2251ced2a89-1_chr1:90400000"; exon_number "1"; exon_id "7c565e3c-dce2-4913-bf2e-b2251ced2a89-1_chr1:90400000.1";
chr1	/dev/stdin	start_codon	90401558	90401560	.	-	0	gene_id "7c565e3c-dce2-4913-bf2e-b2251ced2a89-1_chr1:90400000"; transcript_id "7c565e3c-dce2-4913-bf2e-b2251ced2a89-1_chr1:90400000"; exon_number "1"; exon_id "7c565e3c-dce2-4913-bf2e-b2251ced2a89-1_chr1:90400000.1";
chr1	/dev/stdin	transcript	90458841	90460543	.	+	.	gene_id "e5965e3b-2009-4af9-a2ad-b78c7bc8b4eb_chr1:90458000"; transcript_id "e5965e3b-2009-4af9-a2ad-b78c7bc8b4eb_chr1:90458000";
chr1	/dev/stdin	exon	90458841	90460543	.	+	.	gene_id "e5965e3b-2009-4af9-a2ad-b78c7bc8b4eb_chr1:90458000"; transcript_id "e5965e3b-2009-4af9-a2ad-b78c7bc8b4eb_chr1:90458000"; exon_number "1"; exon_id "e5965e3b-2009-4af9-a2ad-b78c7bc8b4eb_chr1:90458000.1";
chr1	/dev/stdin	CDS	90458841	90460543	.	+	0	gene_id "e5965e3b-2009-4af9-a2ad-b78c7bc8b4eb_chr1:90458000"; transcript_id "e5965e3b-2009-4af9-a2ad-b78c7bc8b4eb_chr1:90458000"; exon_number "1"; exon_id "e5965e3b-2009-4af9-a2ad-b78c7bc8b4eb_chr1:90458000.1";
chr1	/dev/stdin	start_codon	90458841	90458843	.	+	0	gene_id "e5965e3b-2009-4af9-a2ad-b78c7bc8b4eb_chr1:90458000"; transcript_id "e5965e3b-2009-4af9-a2ad-b78c7bc8b4eb_chr1:90458000"; exon_number "1"; exon_id "e5965e3b-2009-4af9-a2ad-b78c7bc8b4eb_chr1:90458000.1";
chr1	/dev/stdin	transcript	91852822	91853065	.	-	.	gene_id "beb531a1-8c42-4796-afff-1fb6f03feb3b_chr1:91852000"; transcript_id "beb531a1-8c42-4796-afff-1fb6f03feb3b_chr1:91852000";
chr1	/dev/stdin	exon	91852822	91853065	.	-	.	gene_id "beb531a1-8c42-4796-afff-1fb6f03feb3b_chr1:91852000"; transcript_id "beb531a1-8c42-4796-afff-1fb6f03feb3b_chr1:91852000"; exon_number "1"; exon_id "beb531a1-8c42-4796-afff-1fb6f03feb3b_chr1:91852000.1";
chr1	/dev/stdin	CDS	91852822	91853065	.	-	0	gene_id "beb531a1-8c42-4796-afff-1fb6f03feb3b_chr1:91852000"; transcript_id "beb531a1-8c42-4796-afff-1fb6f03feb3b_chr1:91852000"; exon_number "1"; exon_id "beb531a1-8c42-4796-afff-1fb6f03feb3b_chr1:91852000.1";
chr1	/dev/stdin	start_codon	91853063	91853065	.	-	0	gene_id "beb531a1-8c42-4796-afff-1fb6f03feb3b_chr1:91852000"; transcript_id "beb531a1-8c42-4796-afff-1fb6f03feb3b_chr1:91852000"; exon_number "1"; exon_id "beb531a1-8c42-4796-afff-1fb6f03feb3b_chr1:91852000.1";
chr1	/dev/stdin	transcript	91852822	91852949	.	-	.	gene_id "beb531a1-8c42-4796-afff-1fb6f03feb3b-1_chr1:91852000"; transcript_id "beb531a1-8c42-4796-afff-1fb6f03feb3b-1_chr1:91852000";
chr1	/dev/stdin	exon	91852822	91852949	.	-	.	gene_id "beb531a1-8c42-4796-afff-1fb6f03feb3b-1_chr1:91852000"; transcript_id "beb531a1-8c42-4796-afff-1fb6f03feb3b-1_chr1:91852000"; exon_number "1"; exon_id "beb531a1-8c42-4796-afff-1fb6f03feb3b-1_chr1:91852000.1";
chr1	/dev/stdin	CDS	91852822	91852949	.	-	0	gene_id "beb531a1-8c42-4796-afff-1fb6f03feb3b-1_chr1:91852000"; transcript_id "beb531a1-8c42-4796-afff-1fb6f03feb3b-1_chr1:91852000"; exon_number "1"; exon_id "beb531a1-8c42-4796-afff-1fb6f03feb3b-1_chr1:91852000.1";
chr1	/dev/stdin	start_codon	91852947	91852949	.	-	0	gene_id "beb531a1-8c42-4796-afff-1fb6f03feb3b-1_chr1:91852000"; transcript_id "beb531a1-8c42-4796-afff-1fb6f03feb3b-1_chr1:91852000"; exon_number "1"; exon_id "beb531a1-8c42-4796-afff-1fb6f03feb3b-1_chr1:91852000.1";
chr1	/dev/stdin	transcript	91852925	91853108	.	-	.	gene_id "beb531a1-8c42-4796-afff-1fb6f03feb3b-2_chr1:91852000"; transcript_id "beb531a1-8c42-4796-afff-1fb6f03feb3b-2_chr1:91852000";
chr1	/dev/stdin	exon	91852925	91853108	.	-	.	gene_id "beb531a1-8c42-4796-afff-1fb6f03feb3b-2_chr1:91852000"; transcript_id "beb531a1-8c42-4796-afff-1fb6f03feb3b-2_chr1:91852000"; exon_number "1"; exon_id "beb531a1-8c42-4796-afff-1fb6f03feb3b-2_chr1:91852000.1";
chr1	/dev/stdin	CDS	91852925	91853108	.	-	0	gene_id "beb531a1-8c42-4796-afff-1fb6f03feb3b-2_chr1:91852000"; transcript_id "beb531a1-8c42-4796-afff-1fb6f03feb3b-2_chr1:91852000"; exon_number "1"; exon_id "beb531a1-8c42-4796-afff-1fb6f03feb3b-2_chr1:91852000.1";
chr1	/dev/stdin	start_codon	91853106	91853108	.	-	0	gene_id "beb531a1-8c42-4796-afff-1fb6f03feb3b-2_chr1:91852000"; transcript_id "beb531a1-8c42-4796-afff-1fb6f03feb3b-2_chr1:91852000"; exon_number "1"; exon_id "beb531a1-8c42-4796-afff-1fb6f03feb3b-2_chr1:91852000.1";
chr1	/dev/stdin	transcript	92539249	92540090	.	-	.	gene_id "01fa2adc-5657-4aa8-8be4-fba58a6712c4-2_chr1:92539000"; transcript_id "01fa2adc-5657-4aa8-8be4-fba58a6712c4-2_chr1:92539000";
chr1	/dev/stdin	exon	92539249	92540090	.	-	.	gene_id "01fa2adc-5657-4aa8-8be4-fba58a6712c4-2_chr1:92539000"; transcript_id "01fa2adc-5657-4aa8-8be4-fba58a6712c4-2_chr1:92539000"; exon_number "1"; exon_id "01fa2adc-5657-4aa8-8be4-fba58a6712c4-2_chr1:92539000.1";
chr1	/dev/stdin	CDS	92539249	92540090	.	-	0	gene_id "01fa2adc-5657-4aa8-8be4-fba58a6712c4-2_chr1:92539000"; transcript_id "01fa2adc-5657-4aa8-8be4-fba58a6712c4-2_chr1:92539000"; exon_number "1"; exon_id "01fa2adc-5657-4aa8-8be4-fba58a6712c4-2_chr1:92539000.1";
chr1	/dev/stdin	start_codon	92540088	92540090	.	-	0	gene_id "01fa2adc-5657-4aa8-8be4-fba58a6712c4-2_chr1:92539000"; transcript_id "01fa2adc-5657-4aa8-8be4-fba58a6712c4-2_chr1:92539000"; exon_number "1"; exon_id "01fa2adc-5657-4aa8-8be4-fba58a6712c4-2_chr1:92539000.1";
chr1	/dev/stdin	transcript	93247065	93247535	.	-	.	gene_id "42883e19-2cbd-4421-8656-0e5f863d7119_chr1:93247000"; transcript_id "42883e19-2cbd-4421-8656-0e5f863d7119_chr1:93247000";
chr1	/dev/stdin	exon	93247065	93247535	.	-	.	gene_id "42883e19-2cbd-4421-8656-0e5f863d7119_chr1:93247000"; transcript_id "42883e19-2cbd-4421-8656-0e5f863d7119_chr1:93247000"; exon_number "1"; exon_id "42883e19-2cbd-4421-8656-0e5f863d7119_chr1:93247000.1";
chr1	/dev/stdin	CDS	93247068	93247535	.	-	0	gene_id "42883e19-2cbd-4421-8656-0e5f863d7119_chr1:93247000"; transcript_id "42883e19-2cbd-4421-8656-0e5f863d7119_chr1:93247000"; exon_number "1"; exon_id "42883e19-2cbd-4421-8656-0e5f863d7119_chr1:93247000.1";
chr1	/dev/stdin	start_codon	93247533	93247535	.	-	0	gene_id "42883e19-2cbd-4421-8656-0e5f863d7119_chr1:93247000"; transcript_id "42883e19-2cbd-4421-8656-0e5f863d7119_chr1:93247000"; exon_number "1"; exon_id "42883e19-2cbd-4421-8656-0e5f863d7119_chr1:93247000.1";
chr1	/dev/stdin	stop_codon	93247065	93247067	.	-	0	gene_id "42883e19-2cbd-4421-8656-0e5f863d7119_chr1:93247000"; transcript_id "42883e19-2cbd-4421-8656-0e5f863d7119_chr1:93247000"; exon_number "1"; exon_id "42883e19-2cbd-4421-8656-0e5f863d7119_chr1:93247000.1";
chr1	/dev/stdin	transcript	93307323	93308082	.	+	.	gene_id "4e620049-6109-46af-8cd1-e2929afa9731_chr1:93307000"; transcript_id "4e620049-6109-46af-8cd1-e2929afa9731_chr1:93307000";
chr1	/dev/stdin	exon	93307323	93308082	.	+	.	gene_id "4e620049-6109-46af-8cd1-e2929afa9731_chr1:93307000"; transcript_id "4e620049-6109-46af-8cd1-e2929afa9731_chr1:93307000"; exon_number "1"; exon_id "4e620049-6109-46af-8cd1-e2929afa9731_chr1:93307000.1";
chr1	/dev/stdin	CDS	93307323	93308082	.	+	0	gene_id "4e620049-6109-46af-8cd1-e2929afa9731_chr1:93307000"; transcript_id "4e620049-6109-46af-8cd1-e2929afa9731_chr1:93307000"; exon_number "1"; exon_id "4e620049-6109-46af-8cd1-e2929afa9731_chr1:93307000.1";
chr1	/dev/stdin	start_codon	93307323	93307325	.	+	0	gene_id "4e620049-6109-46af-8cd1-e2929afa9731_chr1:93307000"; transcript_id "4e620049-6109-46af-8cd1-e2929afa9731_chr1:93307000"; exon_number "1"; exon_id "4e620049-6109-46af-8cd1-e2929afa9731_chr1:93307000.1";
chr1	/dev/stdin	transcript	93304593	93307419	.	+	.	gene_id "4e620049-6109-46af-8cd1-e2929afa9731-1_chr1:93304000"; transcript_id "4e620049-6109-46af-8cd1-e2929afa9731-1_chr1:93304000";
chr1	/dev/stdin	exon	93304593	93307419	.	+	.	gene_id "4e620049-6109-46af-8cd1-e2929afa9731-1_chr1:93304000"; transcript_id "4e620049-6109-46af-8cd1-e2929afa9731-1_chr1:93304000"; exon_number "1"; exon_id "4e620049-6109-46af-8cd1-e2929afa9731-1_chr1:93304000.1";
chr1	/dev/stdin	CDS	93304593	93307419	.	+	0	gene_id "4e620049-6109-46af-8cd1-e2929afa9731-1_chr1:93304000"; transcript_id "4e620049-6109-46af-8cd1-e2929afa9731-1_chr1:93304000"; exon_number "1"; exon_id "4e620049-6109-46af-8cd1-e2929afa9731-1_chr1:93304000.1";
chr1	/dev/stdin	start_codon	93304593	93304595	.	+	0	gene_id "4e620049-6109-46af-8cd1-e2929afa9731-1_chr1:93304000"; transcript_id "4e620049-6109-46af-8cd1-e2929afa9731-1_chr1:93304000"; exon_number "1"; exon_id "4e620049-6109-46af-8cd1-e2929afa9731-1_chr1:93304000.1";
chr1	/dev/stdin	transcript	93428087	93429488	.	+	.	gene_id "a644d206-6acd-457d-93c8-932235b36bf5_chr1:93428000"; transcript_id "a644d206-6acd-457d-93c8-932235b36bf5_chr1:93428000";
chr1	/dev/stdin	exon	93428087	93429488	.	+	.	gene_id "a644d206-6acd-457d-93c8-932235b36bf5_chr1:93428000"; transcript_id "a644d206-6acd-457d-93c8-932235b36bf5_chr1:93428000"; exon_number "1"; exon_id "a644d206-6acd-457d-93c8-932235b36bf5_chr1:93428000.1";
chr1	/dev/stdin	CDS	93428087	93429488	.	+	0	gene_id "a644d206-6acd-457d-93c8-932235b36bf5_chr1:93428000"; transcript_id "a644d206-6acd-457d-93c8-932235b36bf5_chr1:93428000"; exon_number "1"; exon_id "a644d206-6acd-457d-93c8-932235b36bf5_chr1:93428000.1";
chr1	/dev/stdin	start_codon	93428087	93428089	.	+	0	gene_id "a644d206-6acd-457d-93c8-932235b36bf5_chr1:93428000"; transcript_id "a644d206-6acd-457d-93c8-932235b36bf5_chr1:93428000"; exon_number "1"; exon_id "a644d206-6acd-457d-93c8-932235b36bf5_chr1:93428000.1";
chr1	/dev/stdin	transcript	93621090	93622382	.	+	.	gene_id "de292c0d-8256-4913-ae38-4e2d8678efec_chr1:93621000"; transcript_id "de292c0d-8256-4913-ae38-4e2d8678efec_chr1:93621000";
chr1	/dev/stdin	exon	93621090	93622382	.	+	.	gene_id "de292c0d-8256-4913-ae38-4e2d8678efec_chr1:93621000"; transcript_id "de292c0d-8256-4913-ae38-4e2d8678efec_chr1:93621000"; exon_number "1"; exon_id "de292c0d-8256-4913-ae38-4e2d8678efec_chr1:93621000.1";
chr1	/dev/stdin	CDS	93621090	93622379	.	+	0	gene_id "de292c0d-8256-4913-ae38-4e2d8678efec_chr1:93621000"; transcript_id "de292c0d-8256-4913-ae38-4e2d8678efec_chr1:93621000"; exon_number "1"; exon_id "de292c0d-8256-4913-ae38-4e2d8678efec_chr1:93621000.1";
chr1	/dev/stdin	start_codon	93621090	93621092	.	+	0	gene_id "de292c0d-8256-4913-ae38-4e2d8678efec_chr1:93621000"; transcript_id "de292c0d-8256-4913-ae38-4e2d8678efec_chr1:93621000"; exon_number "1"; exon_id "de292c0d-8256-4913-ae38-4e2d8678efec_chr1:93621000.1";
chr1	/dev/stdin	stop_codon	93622380	93622382	.	+	0	gene_id "de292c0d-8256-4913-ae38-4e2d8678efec_chr1:93621000"; transcript_id "de292c0d-8256-4913-ae38-4e2d8678efec_chr1:93621000"; exon_number "1"; exon_id "de292c0d-8256-4913-ae38-4e2d8678efec_chr1:93621000.1";
chr1	/dev/stdin	transcript	93630903	93632592	.	+	.	gene_id "98e7b0d9-0992-45bb-a6d8-7b345d193c1e_chr1:93630000"; transcript_id "98e7b0d9-0992-45bb-a6d8-7b345d193c1e_chr1:93630000";
chr1	/dev/stdin	exon	93630903	93632592	.	+	.	gene_id "98e7b0d9-0992-45bb-a6d8-7b345d193c1e_chr1:93630000"; transcript_id "98e7b0d9-0992-45bb-a6d8-7b345d193c1e_chr1:93630000"; exon_number "1"; exon_id "98e7b0d9-0992-45bb-a6d8-7b345d193c1e_chr1:93630000.1";
chr1	/dev/stdin	CDS	93630903	93632592	.	+	0	gene_id "98e7b0d9-0992-45bb-a6d8-7b345d193c1e_chr1:93630000"; transcript_id "98e7b0d9-0992-45bb-a6d8-7b345d193c1e_chr1:93630000"; exon_number "1"; exon_id "98e7b0d9-0992-45bb-a6d8-7b345d193c1e_chr1:93630000.1";
chr1	/dev/stdin	start_codon	93630903	93630905	.	+	0	gene_id "98e7b0d9-0992-45bb-a6d8-7b345d193c1e_chr1:93630000"; transcript_id "98e7b0d9-0992-45bb-a6d8-7b345d193c1e_chr1:93630000"; exon_number "1"; exon_id "98e7b0d9-0992-45bb-a6d8-7b345d193c1e_chr1:93630000.1";
chr1	/dev/stdin	transcript	93641802	93643163	.	-	.	gene_id "92efdae0-6180-49d0-b0fa-58018cb9c679_chr1:93641000"; transcript_id "92efdae0-6180-49d0-b0fa-58018cb9c679_chr1:93641000";
chr1	/dev/stdin	exon	93641802	93643163	.	-	.	gene_id "92efdae0-6180-49d0-b0fa-58018cb9c679_chr1:93641000"; transcript_id "92efdae0-6180-49d0-b0fa-58018cb9c679_chr1:93641000"; exon_number "1"; exon_id "92efdae0-6180-49d0-b0fa-58018cb9c679_chr1:93641000.1";
chr1	/dev/stdin	CDS	93641805	93643163	.	-	0	gene_id "92efdae0-6180-49d0-b0fa-58018cb9c679_chr1:93641000"; transcript_id "92efdae0-6180-49d0-b0fa-58018cb9c679_chr1:93641000"; exon_number "1"; exon_id "92efdae0-6180-49d0-b0fa-58018cb9c679_chr1:93641000.1";
chr1	/dev/stdin	start_codon	93643161	93643163	.	-	0	gene_id "92efdae0-6180-49d0-b0fa-58018cb9c679_chr1:93641000"; transcript_id "92efdae0-6180-49d0-b0fa-58018cb9c679_chr1:93641000"; exon_number "1"; exon_id "92efdae0-6180-49d0-b0fa-58018cb9c679_chr1:93641000.1";
chr1	/dev/stdin	stop_codon	93641802	93641804	.	-	0	gene_id "92efdae0-6180-49d0-b0fa-58018cb9c679_chr1:93641000"; transcript_id "92efdae0-6180-49d0-b0fa-58018cb9c679_chr1:93641000"; exon_number "1"; exon_id "92efdae0-6180-49d0-b0fa-58018cb9c679_chr1:93641000.1";
chr1	/dev/stdin	transcript	93645625	93645949	.	-	.	gene_id "9b558cc5-c2be-4eff-bc3b-2046fa2762e2_chr1:93645000"; transcript_id "9b558cc5-c2be-4eff-bc3b-2046fa2762e2_chr1:93645000";
chr1	/dev/stdin	exon	93645625	93645949	.	-	.	gene_id "9b558cc5-c2be-4eff-bc3b-2046fa2762e2_chr1:93645000"; transcript_id "9b558cc5-c2be-4eff-bc3b-2046fa2762e2_chr1:93645000"; exon_number "1"; exon_id "9b558cc5-c2be-4eff-bc3b-2046fa2762e2_chr1:93645000.1";
chr1	/dev/stdin	CDS	93645625	93645949	.	-	0	gene_id "9b558cc5-c2be-4eff-bc3b-2046fa2762e2_chr1:93645000"; transcript_id "9b558cc5-c2be-4eff-bc3b-2046fa2762e2_chr1:93645000"; exon_number "1"; exon_id "9b558cc5-c2be-4eff-bc3b-2046fa2762e2_chr1:93645000.1";
chr1	/dev/stdin	start_codon	93645947	93645949	.	-	0	gene_id "9b558cc5-c2be-4eff-bc3b-2046fa2762e2_chr1:93645000"; transcript_id "9b558cc5-c2be-4eff-bc3b-2046fa2762e2_chr1:93645000"; exon_number "1"; exon_id "9b558cc5-c2be-4eff-bc3b-2046fa2762e2_chr1:93645000.1";
chr1	/dev/stdin	transcript	93646278	93646733	.	+	.	gene_id "4f731b8d-172c-4a5d-801d-8a95767d7bfb_chr1:93646000"; transcript_id "4f731b8d-172c-4a5d-801d-8a95767d7bfb_chr1:93646000";
chr1	/dev/stdin	exon	93646278	93646733	.	+	.	gene_id "4f731b8d-172c-4a5d-801d-8a95767d7bfb_chr1:93646000"; transcript_id "4f731b8d-172c-4a5d-801d-8a95767d7bfb_chr1:93646000"; exon_number "1"; exon_id "4f731b8d-172c-4a5d-801d-8a95767d7bfb_chr1:93646000.1";
chr1	/dev/stdin	CDS	93646278	93646730	.	+	0	gene_id "4f731b8d-172c-4a5d-801d-8a95767d7bfb_chr1:93646000"; transcript_id "4f731b8d-172c-4a5d-801d-8a95767d7bfb_chr1:93646000"; exon_number "1"; exon_id "4f731b8d-172c-4a5d-801d-8a95767d7bfb_chr1:93646000.1";
chr1	/dev/stdin	start_codon	93646278	93646280	.	+	0	gene_id "4f731b8d-172c-4a5d-801d-8a95767d7bfb_chr1:93646000"; transcript_id "4f731b8d-172c-4a5d-801d-8a95767d7bfb_chr1:93646000"; exon_number "1"; exon_id "4f731b8d-172c-4a5d-801d-8a95767d7bfb_chr1:93646000.1";
chr1	/dev/stdin	stop_codon	93646731	93646733	.	+	0	gene_id "4f731b8d-172c-4a5d-801d-8a95767d7bfb_chr1:93646000"; transcript_id "4f731b8d-172c-4a5d-801d-8a95767d7bfb_chr1:93646000"; exon_number "1"; exon_id "4f731b8d-172c-4a5d-801d-8a95767d7bfb_chr1:93646000.1";
chr1	/dev/stdin	transcript	93827471	93828149	.	-	.	gene_id "3e3bcd19-bf83-4aa3-99cc-e75dcd741b02-1_chr1:93827000"; transcript_id "3e3bcd19-bf83-4aa3-99cc-e75dcd741b02-1_chr1:93827000";
chr1	/dev/stdin	exon	93827471	93828149	.	-	.	gene_id "3e3bcd19-bf83-4aa3-99cc-e75dcd741b02-1_chr1:93827000"; transcript_id "3e3bcd19-bf83-4aa3-99cc-e75dcd741b02-1_chr1:93827000"; exon_number "1"; exon_id "3e3bcd19-bf83-4aa3-99cc-e75dcd741b02-1_chr1:93827000.1";
chr1	/dev/stdin	CDS	93827471	93828149	.	-	0	gene_id "3e3bcd19-bf83-4aa3-99cc-e75dcd741b02-1_chr1:93827000"; transcript_id "3e3bcd19-bf83-4aa3-99cc-e75dcd741b02-1_chr1:93827000"; exon_number "1"; exon_id "3e3bcd19-bf83-4aa3-99cc-e75dcd741b02-1_chr1:93827000.1";
chr1	/dev/stdin	start_codon	93828147	93828149	.	-	0	gene_id "3e3bcd19-bf83-4aa3-99cc-e75dcd741b02-1_chr1:93827000"; transcript_id "3e3bcd19-bf83-4aa3-99cc-e75dcd741b02-1_chr1:93827000"; exon_number "1"; exon_id "3e3bcd19-bf83-4aa3-99cc-e75dcd741b02-1_chr1:93827000.1";
chr1	/dev/stdin	transcript	93828407	93829989	.	-	.	gene_id "867bfd35-55ed-4f74-a132-c7312284ada6_chr1:93828000"; transcript_id "867bfd35-55ed-4f74-a132-c7312284ada6_chr1:93828000";
chr1	/dev/stdin	exon	93828407	93829989	.	-	.	gene_id "867bfd35-55ed-4f74-a132-c7312284ada6_chr1:93828000"; transcript_id "867bfd35-55ed-4f74-a132-c7312284ada6_chr1:93828000"; exon_number "1"; exon_id "867bfd35-55ed-4f74-a132-c7312284ada6_chr1:93828000.1";
chr1	/dev/stdin	CDS	93828407	93829989	.	-	0	gene_id "867bfd35-55ed-4f74-a132-c7312284ada6_chr1:93828000"; transcript_id "867bfd35-55ed-4f74-a132-c7312284ada6_chr1:93828000"; exon_number "1"; exon_id "867bfd35-55ed-4f74-a132-c7312284ada6_chr1:93828000.1";
chr1	/dev/stdin	start_codon	93829987	93829989	.	-	0	gene_id "867bfd35-55ed-4f74-a132-c7312284ada6_chr1:93828000"; transcript_id "867bfd35-55ed-4f74-a132-c7312284ada6_chr1:93828000"; exon_number "1"; exon_id "867bfd35-55ed-4f74-a132-c7312284ada6_chr1:93828000.1";
chr1	/dev/stdin	transcript	93830409	93832215	.	-	.	gene_id "867bfd35-55ed-4f74-a132-c7312284ada6-3_chr1:93830000"; transcript_id "867bfd35-55ed-4f74-a132-c7312284ada6-3_chr1:93830000";
chr1	/dev/stdin	exon	93830409	93832215	.	-	.	gene_id "867bfd35-55ed-4f74-a132-c7312284ada6-3_chr1:93830000"; transcript_id "867bfd35-55ed-4f74-a132-c7312284ada6-3_chr1:93830000"; exon_number "1"; exon_id "867bfd35-55ed-4f74-a132-c7312284ada6-3_chr1:93830000.1";
chr1	/dev/stdin	CDS	93830409	93832215	.	-	0	gene_id "867bfd35-55ed-4f74-a132-c7312284ada6-3_chr1:93830000"; transcript_id "867bfd35-55ed-4f74-a132-c7312284ada6-3_chr1:93830000"; exon_number "1"; exon_id "867bfd35-55ed-4f74-a132-c7312284ada6-3_chr1:93830000.1";
chr1	/dev/stdin	start_codon	93832213	93832215	.	-	0	gene_id "867bfd35-55ed-4f74-a132-c7312284ada6-3_chr1:93830000"; transcript_id "867bfd35-55ed-4f74-a132-c7312284ada6-3_chr1:93830000"; exon_number "1"; exon_id "867bfd35-55ed-4f74-a132-c7312284ada6-3_chr1:93830000.1";
chr1	/dev/stdin	transcript	94029836	94031734	.	-	.	gene_id "26fb0df4-5ecf-4ed8-8a9a-4adb455f83ae_chr1:94029000"; transcript_id "26fb0df4-5ecf-4ed8-8a9a-4adb455f83ae_chr1:94029000";
chr1	/dev/stdin	exon	94029836	94031734	.	-	.	gene_id "26fb0df4-5ecf-4ed8-8a9a-4adb455f83ae_chr1:94029000"; transcript_id "26fb0df4-5ecf-4ed8-8a9a-4adb455f83ae_chr1:94029000"; exon_number "1"; exon_id "26fb0df4-5ecf-4ed8-8a9a-4adb455f83ae_chr1:94029000.1";
chr1	/dev/stdin	CDS	94029839	94031734	.	-	0	gene_id "26fb0df4-5ecf-4ed8-8a9a-4adb455f83ae_chr1:94029000"; transcript_id "26fb0df4-5ecf-4ed8-8a9a-4adb455f83ae_chr1:94029000"; exon_number "1"; exon_id "26fb0df4-5ecf-4ed8-8a9a-4adb455f83ae_chr1:94029000.1";
chr1	/dev/stdin	start_codon	94031732	94031734	.	-	0	gene_id "26fb0df4-5ecf-4ed8-8a9a-4adb455f83ae_chr1:94029000"; transcript_id "26fb0df4-5ecf-4ed8-8a9a-4adb455f83ae_chr1:94029000"; exon_number "1"; exon_id "26fb0df4-5ecf-4ed8-8a9a-4adb455f83ae_chr1:94029000.1";
chr1	/dev/stdin	stop_codon	94029836	94029838	.	-	0	gene_id "26fb0df4-5ecf-4ed8-8a9a-4adb455f83ae_chr1:94029000"; transcript_id "26fb0df4-5ecf-4ed8-8a9a-4adb455f83ae_chr1:94029000"; exon_number "1"; exon_id "26fb0df4-5ecf-4ed8-8a9a-4adb455f83ae_chr1:94029000.1";
chr1	/dev/stdin	transcript	94139574	94141506	.	+	.	gene_id "09bb9c0b-8546-4f3e-96f5-e81f47696a98_chr1:94139000"; transcript_id "09bb9c0b-8546-4f3e-96f5-e81f47696a98_chr1:94139000";
chr1	/dev/stdin	exon	94139574	94141506	.	+	.	gene_id "09bb9c0b-8546-4f3e-96f5-e81f47696a98_chr1:94139000"; transcript_id "09bb9c0b-8546-4f3e-96f5-e81f47696a98_chr1:94139000"; exon_number "1"; exon_id "09bb9c0b-8546-4f3e-96f5-e81f47696a98_chr1:94139000.1";
chr1	/dev/stdin	CDS	94139574	94141506	.	+	0	gene_id "09bb9c0b-8546-4f3e-96f5-e81f47696a98_chr1:94139000"; transcript_id "09bb9c0b-8546-4f3e-96f5-e81f47696a98_chr1:94139000"; exon_number "1"; exon_id "09bb9c0b-8546-4f3e-96f5-e81f47696a98_chr1:94139000.1";
chr1	/dev/stdin	start_codon	94139574	94139576	.	+	0	gene_id "09bb9c0b-8546-4f3e-96f5-e81f47696a98_chr1:94139000"; transcript_id "09bb9c0b-8546-4f3e-96f5-e81f47696a98_chr1:94139000"; exon_number "1"; exon_id "09bb9c0b-8546-4f3e-96f5-e81f47696a98_chr1:94139000.1";
chr1	/dev/stdin	transcript	94160085	94160506	.	+	.	gene_id "f6f8f072-ef09-4389-b1a2-e439be8d2812_chr1:94160000"; transcript_id "f6f8f072-ef09-4389-b1a2-e439be8d2812_chr1:94160000";
chr1	/dev/stdin	exon	94160085	94160506	.	+	.	gene_id "f6f8f072-ef09-4389-b1a2-e439be8d2812_chr1:94160000"; transcript_id "f6f8f072-ef09-4389-b1a2-e439be8d2812_chr1:94160000"; exon_number "1"; exon_id "f6f8f072-ef09-4389-b1a2-e439be8d2812_chr1:94160000.1";
chr1	/dev/stdin	CDS	94160085	94160506	.	+	0	gene_id "f6f8f072-ef09-4389-b1a2-e439be8d2812_chr1:94160000"; transcript_id "f6f8f072-ef09-4389-b1a2-e439be8d2812_chr1:94160000"; exon_number "1"; exon_id "f6f8f072-ef09-4389-b1a2-e439be8d2812_chr1:94160000.1";
chr1	/dev/stdin	start_codon	94160085	94160087	.	+	0	gene_id "f6f8f072-ef09-4389-b1a2-e439be8d2812_chr1:94160000"; transcript_id "f6f8f072-ef09-4389-b1a2-e439be8d2812_chr1:94160000"; exon_number "1"; exon_id "f6f8f072-ef09-4389-b1a2-e439be8d2812_chr1:94160000.1";
chr1	/dev/stdin	transcript	94164688	94165289	.	-	.	gene_id "80eb433d-cdac-4ea1-8684-52a641b724a0_chr1:94164000"; transcript_id "80eb433d-cdac-4ea1-8684-52a641b724a0_chr1:94164000";
chr1	/dev/stdin	exon	94164688	94165289	.	-	.	gene_id "80eb433d-cdac-4ea1-8684-52a641b724a0_chr1:94164000"; transcript_id "80eb433d-cdac-4ea1-8684-52a641b724a0_chr1:94164000"; exon_number "1"; exon_id "80eb433d-cdac-4ea1-8684-52a641b724a0_chr1:94164000.1";
chr1	/dev/stdin	CDS	94164688	94165289	.	-	0	gene_id "80eb433d-cdac-4ea1-8684-52a641b724a0_chr1:94164000"; transcript_id "80eb433d-cdac-4ea1-8684-52a641b724a0_chr1:94164000"; exon_number "1"; exon_id "80eb433d-cdac-4ea1-8684-52a641b724a0_chr1:94164000.1";
chr1	/dev/stdin	start_codon	94165287	94165289	.	-	0	gene_id "80eb433d-cdac-4ea1-8684-52a641b724a0_chr1:94164000"; transcript_id "80eb433d-cdac-4ea1-8684-52a641b724a0_chr1:94164000"; exon_number "1"; exon_id "80eb433d-cdac-4ea1-8684-52a641b724a0_chr1:94164000.1";
chr1	/dev/stdin	transcript	94212609	94215160	.	-	.	gene_id "a0b2566f-077f-429e-ba3c-0477a975d32a_chr1:94212000"; transcript_id "a0b2566f-077f-429e-ba3c-0477a975d32a_chr1:94212000";
chr1	/dev/stdin	exon	94212609	94215160	.	-	.	gene_id "a0b2566f-077f-429e-ba3c-0477a975d32a_chr1:94212000"; transcript_id "a0b2566f-077f-429e-ba3c-0477a975d32a_chr1:94212000"; exon_number "1"; exon_id "a0b2566f-077f-429e-ba3c-0477a975d32a_chr1:94212000.1";
chr1	/dev/stdin	CDS	94212609	94215160	.	-	0	gene_id "a0b2566f-077f-429e-ba3c-0477a975d32a_chr1:94212000"; transcript_id "a0b2566f-077f-429e-ba3c-0477a975d32a_chr1:94212000"; exon_number "1"; exon_id "a0b2566f-077f-429e-ba3c-0477a975d32a_chr1:94212000.1";
chr1	/dev/stdin	start_codon	94215158	94215160	.	-	0	gene_id "a0b2566f-077f-429e-ba3c-0477a975d32a_chr1:94212000"; transcript_id "a0b2566f-077f-429e-ba3c-0477a975d32a_chr1:94212000"; exon_number "1"; exon_id "a0b2566f-077f-429e-ba3c-0477a975d32a_chr1:94212000.1";
chr1	/dev/stdin	transcript	94215446	94217430	.	+	.	gene_id "1d784613-c945-4f2b-afc3-f25fcb9dfa4b-1_chr1:94215000"; transcript_id "1d784613-c945-4f2b-afc3-f25fcb9dfa4b-1_chr1:94215000";
chr1	/dev/stdin	exon	94215446	94217430	.	+	.	gene_id "1d784613-c945-4f2b-afc3-f25fcb9dfa4b-1_chr1:94215000"; transcript_id "1d784613-c945-4f2b-afc3-f25fcb9dfa4b-1_chr1:94215000"; exon_number "1"; exon_id "1d784613-c945-4f2b-afc3-f25fcb9dfa4b-1_chr1:94215000.1";
chr1	/dev/stdin	CDS	94215446	94217430	.	+	0	gene_id "1d784613-c945-4f2b-afc3-f25fcb9dfa4b-1_chr1:94215000"; transcript_id "1d784613-c945-4f2b-afc3-f25fcb9dfa4b-1_chr1:94215000"; exon_number "1"; exon_id "1d784613-c945-4f2b-afc3-f25fcb9dfa4b-1_chr1:94215000.1";
chr1	/dev/stdin	start_codon	94215446	94215448	.	+	0	gene_id "1d784613-c945-4f2b-afc3-f25fcb9dfa4b-1_chr1:94215000"; transcript_id "1d784613-c945-4f2b-afc3-f25fcb9dfa4b-1_chr1:94215000"; exon_number "1"; exon_id "1d784613-c945-4f2b-afc3-f25fcb9dfa4b-1_chr1:94215000.1";
chr1	/dev/stdin	transcript	94231693	94232912	.	+	.	gene_id "54e42dbf-29dc-411e-ad7b-31b695813867-1_chr1:94231000"; transcript_id "54e42dbf-29dc-411e-ad7b-31b695813867-1_chr1:94231000";
chr1	/dev/stdin	exon	94231693	94232912	.	+	.	gene_id "54e42dbf-29dc-411e-ad7b-31b695813867-1_chr1:94231000"; transcript_id "54e42dbf-29dc-411e-ad7b-31b695813867-1_chr1:94231000"; exon_number "1"; exon_id "54e42dbf-29dc-411e-ad7b-31b695813867-1_chr1:94231000.1";
chr1	/dev/stdin	CDS	94231693	94232912	.	+	0	gene_id "54e42dbf-29dc-411e-ad7b-31b695813867-1_chr1:94231000"; transcript_id "54e42dbf-29dc-411e-ad7b-31b695813867-1_chr1:94231000"; exon_number "1"; exon_id "54e42dbf-29dc-411e-ad7b-31b695813867-1_chr1:94231000.1";
chr1	/dev/stdin	start_codon	94231693	94231695	.	+	0	gene_id "54e42dbf-29dc-411e-ad7b-31b695813867-1_chr1:94231000"; transcript_id "54e42dbf-29dc-411e-ad7b-31b695813867-1_chr1:94231000"; exon_number "1"; exon_id "54e42dbf-29dc-411e-ad7b-31b695813867-1_chr1:94231000.1";
chr1	/dev/stdin	transcript	94230795	94232271	.	+	.	gene_id "54e42dbf-29dc-411e-ad7b-31b695813867-3_chr1:94230000"; transcript_id "54e42dbf-29dc-411e-ad7b-31b695813867-3_chr1:94230000";
chr1	/dev/stdin	exon	94230795	94232271	.	+	.	gene_id "54e42dbf-29dc-411e-ad7b-31b695813867-3_chr1:94230000"; transcript_id "54e42dbf-29dc-411e-ad7b-31b695813867-3_chr1:94230000"; exon_number "1"; exon_id "54e42dbf-29dc-411e-ad7b-31b695813867-3_chr1:94230000.1";
chr1	/dev/stdin	CDS	94230795	94232271	.	+	0	gene_id "54e42dbf-29dc-411e-ad7b-31b695813867-3_chr1:94230000"; transcript_id "54e42dbf-29dc-411e-ad7b-31b695813867-3_chr1:94230000"; exon_number "1"; exon_id "54e42dbf-29dc-411e-ad7b-31b695813867-3_chr1:94230000.1";
chr1	/dev/stdin	start_codon	94230795	94230797	.	+	0	gene_id "54e42dbf-29dc-411e-ad7b-31b695813867-3_chr1:94230000"; transcript_id "54e42dbf-29dc-411e-ad7b-31b695813867-3_chr1:94230000"; exon_number "1"; exon_id "54e42dbf-29dc-411e-ad7b-31b695813867-3_chr1:94230000.1";
chr1	/dev/stdin	transcript	94352558	94354062	.	+	.	gene_id "c4a4bba9-df9a-48da-a2cf-7b8ee4d28dcd-1_chr1:94352000"; transcript_id "c4a4bba9-df9a-48da-a2cf-7b8ee4d28dcd-1_chr1:94352000";
chr1	/dev/stdin	exon	94352558	94354062	.	+	.	gene_id "c4a4bba9-df9a-48da-a2cf-7b8ee4d28dcd-1_chr1:94352000"; transcript_id "c4a4bba9-df9a-48da-a2cf-7b8ee4d28dcd-1_chr1:94352000"; exon_number "1"; exon_id "c4a4bba9-df9a-48da-a2cf-7b8ee4d28dcd-1_chr1:94352000.1";
chr1	/dev/stdin	CDS	94352558	94354062	.	+	0	gene_id "c4a4bba9-df9a-48da-a2cf-7b8ee4d28dcd-1_chr1:94352000"; transcript_id "c4a4bba9-df9a-48da-a2cf-7b8ee4d28dcd-1_chr1:94352000"; exon_number "1"; exon_id "c4a4bba9-df9a-48da-a2cf-7b8ee4d28dcd-1_chr1:94352000.1";
chr1	/dev/stdin	start_codon	94352558	94352560	.	+	0	gene_id "c4a4bba9-df9a-48da-a2cf-7b8ee4d28dcd-1_chr1:94352000"; transcript_id "c4a4bba9-df9a-48da-a2cf-7b8ee4d28dcd-1_chr1:94352000"; exon_number "1"; exon_id "c4a4bba9-df9a-48da-a2cf-7b8ee4d28dcd-1_chr1:94352000.1";
chr1	/dev/stdin	transcript	94363063	94363867	.	+	.	gene_id "5982a469-1f2b-47e1-a477-faf5a5013ec4_chr1:94363000"; transcript_id "5982a469-1f2b-47e1-a477-faf5a5013ec4_chr1:94363000";
chr1	/dev/stdin	exon	94363063	94363867	.	+	.	gene_id "5982a469-1f2b-47e1-a477-faf5a5013ec4_chr1:94363000"; transcript_id "5982a469-1f2b-47e1-a477-faf5a5013ec4_chr1:94363000"; exon_number "1"; exon_id "5982a469-1f2b-47e1-a477-faf5a5013ec4_chr1:94363000.1";
chr1	/dev/stdin	CDS	94363063	94363867	.	+	0	gene_id "5982a469-1f2b-47e1-a477-faf5a5013ec4_chr1:94363000"; transcript_id "5982a469-1f2b-47e1-a477-faf5a5013ec4_chr1:94363000"; exon_number "1"; exon_id "5982a469-1f2b-47e1-a477-faf5a5013ec4_chr1:94363000.1";
chr1	/dev/stdin	start_codon	94363063	94363065	.	+	0	gene_id "5982a469-1f2b-47e1-a477-faf5a5013ec4_chr1:94363000"; transcript_id "5982a469-1f2b-47e1-a477-faf5a5013ec4_chr1:94363000"; exon_number "1"; exon_id "5982a469-1f2b-47e1-a477-faf5a5013ec4_chr1:94363000.1";
chr1	/dev/stdin	transcript	94703620	94704295	.	+	.	gene_id "e015dcd5-2433-4044-93b9-116f0247311b_chr1:94703000"; transcript_id "e015dcd5-2433-4044-93b9-116f0247311b_chr1:94703000";
chr1	/dev/stdin	exon	94703620	94704295	.	+	.	gene_id "e015dcd5-2433-4044-93b9-116f0247311b_chr1:94703000"; transcript_id "e015dcd5-2433-4044-93b9-116f0247311b_chr1:94703000"; exon_number "1"; exon_id "e015dcd5-2433-4044-93b9-116f0247311b_chr1:94703000.1";
chr1	/dev/stdin	CDS	94703620	94704295	.	+	0	gene_id "e015dcd5-2433-4044-93b9-116f0247311b_chr1:94703000"; transcript_id "e015dcd5-2433-4044-93b9-116f0247311b_chr1:94703000"; exon_number "1"; exon_id "e015dcd5-2433-4044-93b9-116f0247311b_chr1:94703000.1";
chr1	/dev/stdin	start_codon	94703620	94703622	.	+	0	gene_id "e015dcd5-2433-4044-93b9-116f0247311b_chr1:94703000"; transcript_id "e015dcd5-2433-4044-93b9-116f0247311b_chr1:94703000"; exon_number "1"; exon_id "e015dcd5-2433-4044-93b9-116f0247311b_chr1:94703000.1";
chr1	/dev/stdin	transcript	94935220	94937071	.	-	.	gene_id "bd784498-cbf5-4416-b0d9-8ac9b143b42d_chr1:94935000"; transcript_id "bd784498-cbf5-4416-b0d9-8ac9b143b42d_chr1:94935000";
chr1	/dev/stdin	exon	94935220	94937071	.	-	.	gene_id "bd784498-cbf5-4416-b0d9-8ac9b143b42d_chr1:94935000"; transcript_id "bd784498-cbf5-4416-b0d9-8ac9b143b42d_chr1:94935000"; exon_number "1"; exon_id "bd784498-cbf5-4416-b0d9-8ac9b143b42d_chr1:94935000.1";
chr1	/dev/stdin	CDS	94935220	94937071	.	-	0	gene_id "bd784498-cbf5-4416-b0d9-8ac9b143b42d_chr1:94935000"; transcript_id "bd784498-cbf5-4416-b0d9-8ac9b143b42d_chr1:94935000"; exon_number "1"; exon_id "bd784498-cbf5-4416-b0d9-8ac9b143b42d_chr1:94935000.1";
chr1	/dev/stdin	start_codon	94937069	94937071	.	-	0	gene_id "bd784498-cbf5-4416-b0d9-8ac9b143b42d_chr1:94935000"; transcript_id "bd784498-cbf5-4416-b0d9-8ac9b143b42d_chr1:94935000"; exon_number "1"; exon_id "bd784498-cbf5-4416-b0d9-8ac9b143b42d_chr1:94935000.1";
chr1	/dev/stdin	transcript	94994731	94995653	.	-	.	gene_id "8cb8aebf-4aa9-4d70-a6f0-556ee71f18d8_chr1:94994000"; transcript_id "8cb8aebf-4aa9-4d70-a6f0-556ee71f18d8_chr1:94994000";
chr1	/dev/stdin	exon	94994731	94995653	.	-	.	gene_id "8cb8aebf-4aa9-4d70-a6f0-556ee71f18d8_chr1:94994000"; transcript_id "8cb8aebf-4aa9-4d70-a6f0-556ee71f18d8_chr1:94994000"; exon_number "1"; exon_id "8cb8aebf-4aa9-4d70-a6f0-556ee71f18d8_chr1:94994000.1";
chr1	/dev/stdin	CDS	94994731	94995653	.	-	0	gene_id "8cb8aebf-4aa9-4d70-a6f0-556ee71f18d8_chr1:94994000"; transcript_id "8cb8aebf-4aa9-4d70-a6f0-556ee71f18d8_chr1:94994000"; exon_number "1"; exon_id "8cb8aebf-4aa9-4d70-a6f0-556ee71f18d8_chr1:94994000.1";
chr1	/dev/stdin	start_codon	94995651	94995653	.	-	0	gene_id "8cb8aebf-4aa9-4d70-a6f0-556ee71f18d8_chr1:94994000"; transcript_id "8cb8aebf-4aa9-4d70-a6f0-556ee71f18d8_chr1:94994000"; exon_number "1"; exon_id "8cb8aebf-4aa9-4d70-a6f0-556ee71f18d8_chr1:94994000.1";
chr1	/dev/stdin	transcript	94994731	94995435	.	-	.	gene_id "8cb8aebf-4aa9-4d70-a6f0-556ee71f18d8-1_chr1:94994000"; transcript_id "8cb8aebf-4aa9-4d70-a6f0-556ee71f18d8-1_chr1:94994000";
chr1	/dev/stdin	exon	94994731	94995435	.	-	.	gene_id "8cb8aebf-4aa9-4d70-a6f0-556ee71f18d8-1_chr1:94994000"; transcript_id "8cb8aebf-4aa9-4d70-a6f0-556ee71f18d8-1_chr1:94994000"; exon_number "1"; exon_id "8cb8aebf-4aa9-4d70-a6f0-556ee71f18d8-1_chr1:94994000.1";
chr1	/dev/stdin	CDS	94994734	94995435	.	-	0	gene_id "8cb8aebf-4aa9-4d70-a6f0-556ee71f18d8-1_chr1:94994000"; transcript_id "8cb8aebf-4aa9-4d70-a6f0-556ee71f18d8-1_chr1:94994000"; exon_number "1"; exon_id "8cb8aebf-4aa9-4d70-a6f0-556ee71f18d8-1_chr1:94994000.1";
chr1	/dev/stdin	start_codon	94995433	94995435	.	-	0	gene_id "8cb8aebf-4aa9-4d70-a6f0-556ee71f18d8-1_chr1:94994000"; transcript_id "8cb8aebf-4aa9-4d70-a6f0-556ee71f18d8-1_chr1:94994000"; exon_number "1"; exon_id "8cb8aebf-4aa9-4d70-a6f0-556ee71f18d8-1_chr1:94994000.1";
chr1	/dev/stdin	stop_codon	94994731	94994733	.	-	0	gene_id "8cb8aebf-4aa9-4d70-a6f0-556ee71f18d8-1_chr1:94994000"; transcript_id "8cb8aebf-4aa9-4d70-a6f0-556ee71f18d8-1_chr1:94994000"; exon_number "1"; exon_id "8cb8aebf-4aa9-4d70-a6f0-556ee71f18d8-1_chr1:94994000.1";
chr1	/dev/stdin	transcript	94996856	94999454	.	-	.	gene_id "8afe9af4-77d6-4f3c-9447-b21d2d3edb8c_chr1:94996000"; transcript_id "8afe9af4-77d6-4f3c-9447-b21d2d3edb8c_chr1:94996000";
chr1	/dev/stdin	exon	94996856	94999454	.	-	.	gene_id "8afe9af4-77d6-4f3c-9447-b21d2d3edb8c_chr1:94996000"; transcript_id "8afe9af4-77d6-4f3c-9447-b21d2d3edb8c_chr1:94996000"; exon_number "1"; exon_id "8afe9af4-77d6-4f3c-9447-b21d2d3edb8c_chr1:94996000.1";
chr1	/dev/stdin	CDS	94996856	94999454	.	-	0	gene_id "8afe9af4-77d6-4f3c-9447-b21d2d3edb8c_chr1:94996000"; transcript_id "8afe9af4-77d6-4f3c-9447-b21d2d3edb8c_chr1:94996000"; exon_number "1"; exon_id "8afe9af4-77d6-4f3c-9447-b21d2d3edb8c_chr1:94996000.1";
chr1	/dev/stdin	start_codon	94999452	94999454	.	-	0	gene_id "8afe9af4-77d6-4f3c-9447-b21d2d3edb8c_chr1:94996000"; transcript_id "8afe9af4-77d6-4f3c-9447-b21d2d3edb8c_chr1:94996000"; exon_number "1"; exon_id "8afe9af4-77d6-4f3c-9447-b21d2d3edb8c_chr1:94996000.1";
chr1	/dev/stdin	transcript	95007567	95008584	.	+	.	gene_id "21be7f9d-9da2-469e-9cf3-cbd85f5bb1a0_chr1:95007000"; transcript_id "21be7f9d-9da2-469e-9cf3-cbd85f5bb1a0_chr1:95007000";
chr1	/dev/stdin	exon	95007567	95008584	.	+	.	gene_id "21be7f9d-9da2-469e-9cf3-cbd85f5bb1a0_chr1:95007000"; transcript_id "21be7f9d-9da2-469e-9cf3-cbd85f5bb1a0_chr1:95007000"; exon_number "1"; exon_id "21be7f9d-9da2-469e-9cf3-cbd85f5bb1a0_chr1:95007000.1";
chr1	/dev/stdin	CDS	95007567	95008584	.	+	0	gene_id "21be7f9d-9da2-469e-9cf3-cbd85f5bb1a0_chr1:95007000"; transcript_id "21be7f9d-9da2-469e-9cf3-cbd85f5bb1a0_chr1:95007000"; exon_number "1"; exon_id "21be7f9d-9da2-469e-9cf3-cbd85f5bb1a0_chr1:95007000.1";
chr1	/dev/stdin	start_codon	95007567	95007569	.	+	0	gene_id "21be7f9d-9da2-469e-9cf3-cbd85f5bb1a0_chr1:95007000"; transcript_id "21be7f9d-9da2-469e-9cf3-cbd85f5bb1a0_chr1:95007000"; exon_number "1"; exon_id "21be7f9d-9da2-469e-9cf3-cbd85f5bb1a0_chr1:95007000.1";
chr1	/dev/stdin	transcript	95447216	95448268	.	-	.	gene_id "0ba1338d-95ca-4bc2-b7fe-892a0fced660_chr1:95447000"; transcript_id "0ba1338d-95ca-4bc2-b7fe-892a0fced660_chr1:95447000";
chr1	/dev/stdin	exon	95447216	95448268	.	-	.	gene_id "0ba1338d-95ca-4bc2-b7fe-892a0fced660_chr1:95447000"; transcript_id "0ba1338d-95ca-4bc2-b7fe-892a0fced660_chr1:95447000"; exon_number "1"; exon_id "0ba1338d-95ca-4bc2-b7fe-892a0fced660_chr1:95447000.1";
chr1	/dev/stdin	CDS	95447219	95448268	.	-	0	gene_id "0ba1338d-95ca-4bc2-b7fe-892a0fced660_chr1:95447000"; transcript_id "0ba1338d-95ca-4bc2-b7fe-892a0fced660_chr1:95447000"; exon_number "1"; exon_id "0ba1338d-95ca-4bc2-b7fe-892a0fced660_chr1:95447000.1";
chr1	/dev/stdin	start_codon	95448266	95448268	.	-	0	gene_id "0ba1338d-95ca-4bc2-b7fe-892a0fced660_chr1:95447000"; transcript_id "0ba1338d-95ca-4bc2-b7fe-892a0fced660_chr1:95447000"; exon_number "1"; exon_id "0ba1338d-95ca-4bc2-b7fe-892a0fced660_chr1:95447000.1";
chr1	/dev/stdin	stop_codon	95447216	95447218	.	-	0	gene_id "0ba1338d-95ca-4bc2-b7fe-892a0fced660_chr1:95447000"; transcript_id "0ba1338d-95ca-4bc2-b7fe-892a0fced660_chr1:95447000"; exon_number "1"; exon_id "0ba1338d-95ca-4bc2-b7fe-892a0fced660_chr1:95447000.1";
chr1	/dev/stdin	transcript	95447677	95448275	.	-	.	gene_id "0ba1338d-95ca-4bc2-b7fe-892a0fced660-2_chr1:95447000"; transcript_id "0ba1338d-95ca-4bc2-b7fe-892a0fced660-2_chr1:95447000";
chr1	/dev/stdin	exon	95447677	95448275	.	-	.	gene_id "0ba1338d-95ca-4bc2-b7fe-892a0fced660-2_chr1:95447000"; transcript_id "0ba1338d-95ca-4bc2-b7fe-892a0fced660-2_chr1:95447000"; exon_number "1"; exon_id "0ba1338d-95ca-4bc2-b7fe-892a0fced660-2_chr1:95447000.1";
chr1	/dev/stdin	CDS	95447677	95448275	.	-	0	gene_id "0ba1338d-95ca-4bc2-b7fe-892a0fced660-2_chr1:95447000"; transcript_id "0ba1338d-95ca-4bc2-b7fe-892a0fced660-2_chr1:95447000"; exon_number "1"; exon_id "0ba1338d-95ca-4bc2-b7fe-892a0fced660-2_chr1:95447000.1";
chr1	/dev/stdin	start_codon	95448273	95448275	.	-	0	gene_id "0ba1338d-95ca-4bc2-b7fe-892a0fced660-2_chr1:95447000"; transcript_id "0ba1338d-95ca-4bc2-b7fe-892a0fced660-2_chr1:95447000"; exon_number "1"; exon_id "0ba1338d-95ca-4bc2-b7fe-892a0fced660-2_chr1:95447000.1";
chr1	/dev/stdin	transcript	95537483	95538494	.	-	.	gene_id "d0ead10d-8027-435a-a23c-bb984c5b9217_chr1:95537000"; transcript_id "d0ead10d-8027-435a-a23c-bb984c5b9217_chr1:95537000";
chr1	/dev/stdin	exon	95537483	95538494	.	-	.	gene_id "d0ead10d-8027-435a-a23c-bb984c5b9217_chr1:95537000"; transcript_id "d0ead10d-8027-435a-a23c-bb984c5b9217_chr1:95537000"; exon_number "1"; exon_id "d0ead10d-8027-435a-a23c-bb984c5b9217_chr1:95537000.1";
chr1	/dev/stdin	CDS	95537483	95538494	.	-	0	gene_id "d0ead10d-8027-435a-a23c-bb984c5b9217_chr1:95537000"; transcript_id "d0ead10d-8027-435a-a23c-bb984c5b9217_chr1:95537000"; exon_number "1"; exon_id "d0ead10d-8027-435a-a23c-bb984c5b9217_chr1:95537000.1";
chr1	/dev/stdin	start_codon	95538492	95538494	.	-	0	gene_id "d0ead10d-8027-435a-a23c-bb984c5b9217_chr1:95537000"; transcript_id "d0ead10d-8027-435a-a23c-bb984c5b9217_chr1:95537000"; exon_number "1"; exon_id "d0ead10d-8027-435a-a23c-bb984c5b9217_chr1:95537000.1";
chr1	/dev/stdin	transcript	95700920	95701439	.	-	.	gene_id "3c86d5e7-5f17-44c9-b90f-bbbb64269925_chr1:95700000"; transcript_id "3c86d5e7-5f17-44c9-b90f-bbbb64269925_chr1:95700000";
chr1	/dev/stdin	exon	95700920	95701439	.	-	.	gene_id "3c86d5e7-5f17-44c9-b90f-bbbb64269925_chr1:95700000"; transcript_id "3c86d5e7-5f17-44c9-b90f-bbbb64269925_chr1:95700000"; exon_number "1"; exon_id "3c86d5e7-5f17-44c9-b90f-bbbb64269925_chr1:95700000.1";
chr1	/dev/stdin	CDS	95700920	95701439	.	-	0	gene_id "3c86d5e7-5f17-44c9-b90f-bbbb64269925_chr1:95700000"; transcript_id "3c86d5e7-5f17-44c9-b90f-bbbb64269925_chr1:95700000"; exon_number "1"; exon_id "3c86d5e7-5f17-44c9-b90f-bbbb64269925_chr1:95700000.1";
chr1	/dev/stdin	start_codon	95701437	95701439	.	-	0	gene_id "3c86d5e7-5f17-44c9-b90f-bbbb64269925_chr1:95700000"; transcript_id "3c86d5e7-5f17-44c9-b90f-bbbb64269925_chr1:95700000"; exon_number "1"; exon_id "3c86d5e7-5f17-44c9-b90f-bbbb64269925_chr1:95700000.1";
chr1	/dev/stdin	transcript	95718038	95718341	.	-	.	gene_id "ab16a26f-0248-447d-bf28-230176909433_chr1:95718000"; transcript_id "ab16a26f-0248-447d-bf28-230176909433_chr1:95718000";
chr1	/dev/stdin	exon	95718038	95718341	.	-	.	gene_id "ab16a26f-0248-447d-bf28-230176909433_chr1:95718000"; transcript_id "ab16a26f-0248-447d-bf28-230176909433_chr1:95718000"; exon_number "1"; exon_id "ab16a26f-0248-447d-bf28-230176909433_chr1:95718000.1";
chr1	/dev/stdin	CDS	95718038	95718341	.	-	0	gene_id "ab16a26f-0248-447d-bf28-230176909433_chr1:95718000"; transcript_id "ab16a26f-0248-447d-bf28-230176909433_chr1:95718000"; exon_number "1"; exon_id "ab16a26f-0248-447d-bf28-230176909433_chr1:95718000.1";
chr1	/dev/stdin	start_codon	95718339	95718341	.	-	0	gene_id "ab16a26f-0248-447d-bf28-230176909433_chr1:95718000"; transcript_id "ab16a26f-0248-447d-bf28-230176909433_chr1:95718000"; exon_number "1"; exon_id "ab16a26f-0248-447d-bf28-230176909433_chr1:95718000.1";
chr1	/dev/stdin	transcript	96913806	96914183	.	+	.	gene_id "df40491a-dc39-4c5f-a830-1b6cc014e16b_chr1:96913000"; transcript_id "df40491a-dc39-4c5f-a830-1b6cc014e16b_chr1:96913000";
chr1	/dev/stdin	exon	96913806	96914183	.	+	.	gene_id "df40491a-dc39-4c5f-a830-1b6cc014e16b_chr1:96913000"; transcript_id "df40491a-dc39-4c5f-a830-1b6cc014e16b_chr1:96913000"; exon_number "1"; exon_id "df40491a-dc39-4c5f-a830-1b6cc014e16b_chr1:96913000.1";
chr1	/dev/stdin	CDS	96913806	96914180	.	+	0	gene_id "df40491a-dc39-4c5f-a830-1b6cc014e16b_chr1:96913000"; transcript_id "df40491a-dc39-4c5f-a830-1b6cc014e16b_chr1:96913000"; exon_number "1"; exon_id "df40491a-dc39-4c5f-a830-1b6cc014e16b_chr1:96913000.1";
chr1	/dev/stdin	start_codon	96913806	96913808	.	+	0	gene_id "df40491a-dc39-4c5f-a830-1b6cc014e16b_chr1:96913000"; transcript_id "df40491a-dc39-4c5f-a830-1b6cc014e16b_chr1:96913000"; exon_number "1"; exon_id "df40491a-dc39-4c5f-a830-1b6cc014e16b_chr1:96913000.1";
chr1	/dev/stdin	stop_codon	96914181	96914183	.	+	0	gene_id "df40491a-dc39-4c5f-a830-1b6cc014e16b_chr1:96913000"; transcript_id "df40491a-dc39-4c5f-a830-1b6cc014e16b_chr1:96913000"; exon_number "1"; exon_id "df40491a-dc39-4c5f-a830-1b6cc014e16b_chr1:96913000.1";
chr1	/dev/stdin	transcript	96913401	96914145	.	+	.	gene_id "df40491a-dc39-4c5f-a830-1b6cc014e16b-3_chr1:96913000"; transcript_id "df40491a-dc39-4c5f-a830-1b6cc014e16b-3_chr1:96913000";
chr1	/dev/stdin	exon	96913401	96914145	.	+	.	gene_id "df40491a-dc39-4c5f-a830-1b6cc014e16b-3_chr1:96913000"; transcript_id "df40491a-dc39-4c5f-a830-1b6cc014e16b-3_chr1:96913000"; exon_number "1"; exon_id "df40491a-dc39-4c5f-a830-1b6cc014e16b-3_chr1:96913000.1";
chr1	/dev/stdin	CDS	96913401	96914145	.	+	0	gene_id "df40491a-dc39-4c5f-a830-1b6cc014e16b-3_chr1:96913000"; transcript_id "df40491a-dc39-4c5f-a830-1b6cc014e16b-3_chr1:96913000"; exon_number "1"; exon_id "df40491a-dc39-4c5f-a830-1b6cc014e16b-3_chr1:96913000.1";
chr1	/dev/stdin	start_codon	96913401	96913403	.	+	0	gene_id "df40491a-dc39-4c5f-a830-1b6cc014e16b-3_chr1:96913000"; transcript_id "df40491a-dc39-4c5f-a830-1b6cc014e16b-3_chr1:96913000"; exon_number "1"; exon_id "df40491a-dc39-4c5f-a830-1b6cc014e16b-3_chr1:96913000.1";
chr1	/dev/stdin	transcript	97144339	97145192	.	+	.	gene_id "c3e849ad-a133-4357-80f9-9d243f84b944_ENSG00000137970.7"; transcript_id "c3e849ad-a133-4357-80f9-9d243f84b944_ENSG00000137970.7";
chr1	/dev/stdin	exon	97144339	97145192	.	+	.	gene_id "c3e849ad-a133-4357-80f9-9d243f84b944_ENSG00000137970.7"; transcript_id "c3e849ad-a133-4357-80f9-9d243f84b944_ENSG00000137970.7"; exon_number "1"; exon_id "c3e849ad-a133-4357-80f9-9d243f84b944_ENSG00000137970.7.1";
chr1	/dev/stdin	CDS	97144339	97145192	.	+	0	gene_id "c3e849ad-a133-4357-80f9-9d243f84b944_ENSG00000137970.7"; transcript_id "c3e849ad-a133-4357-80f9-9d243f84b944_ENSG00000137970.7"; exon_number "1"; exon_id "c3e849ad-a133-4357-80f9-9d243f84b944_ENSG00000137970.7.1";
chr1	/dev/stdin	start_codon	97144339	97144341	.	+	0	gene_id "c3e849ad-a133-4357-80f9-9d243f84b944_ENSG00000137970.7"; transcript_id "c3e849ad-a133-4357-80f9-9d243f84b944_ENSG00000137970.7"; exon_number "1"; exon_id "c3e849ad-a133-4357-80f9-9d243f84b944_ENSG00000137970.7.1";
chr1	/dev/stdin	transcript	97144339	97144872	.	+	.	gene_id "c3e849ad-a133-4357-80f9-9d243f84b944-1_chr1:97144000"; transcript_id "c3e849ad-a133-4357-80f9-9d243f84b944-1_chr1:97144000";
chr1	/dev/stdin	exon	97144339	97144872	.	+	.	gene_id "c3e849ad-a133-4357-80f9-9d243f84b944-1_chr1:97144000"; transcript_id "c3e849ad-a133-4357-80f9-9d243f84b944-1_chr1:97144000"; exon_number "1"; exon_id "c3e849ad-a133-4357-80f9-9d243f84b944-1_chr1:97144000.1";
chr1	/dev/stdin	CDS	97144339	97144869	.	+	0	gene_id "c3e849ad-a133-4357-80f9-9d243f84b944-1_chr1:97144000"; transcript_id "c3e849ad-a133-4357-80f9-9d243f84b944-1_chr1:97144000"; exon_number "1"; exon_id "c3e849ad-a133-4357-80f9-9d243f84b944-1_chr1:97144000.1";
chr1	/dev/stdin	start_codon	97144339	97144341	.	+	0	gene_id "c3e849ad-a133-4357-80f9-9d243f84b944-1_chr1:97144000"; transcript_id "c3e849ad-a133-4357-80f9-9d243f84b944-1_chr1:97144000"; exon_number "1"; exon_id "c3e849ad-a133-4357-80f9-9d243f84b944-1_chr1:97144000.1";
chr1	/dev/stdin	stop_codon	97144870	97144872	.	+	0	gene_id "c3e849ad-a133-4357-80f9-9d243f84b944-1_chr1:97144000"; transcript_id "c3e849ad-a133-4357-80f9-9d243f84b944-1_chr1:97144000"; exon_number "1"; exon_id "c3e849ad-a133-4357-80f9-9d243f84b944-1_chr1:97144000.1";
chr1	/dev/stdin	transcript	97144595	97145192	.	+	.	gene_id "c3e849ad-a133-4357-80f9-9d243f84b944-2_chr1:97144000"; transcript_id "c3e849ad-a133-4357-80f9-9d243f84b944-2_chr1:97144000";
chr1	/dev/stdin	exon	97144595	97145192	.	+	.	gene_id "c3e849ad-a133-4357-80f9-9d243f84b944-2_chr1:97144000"; transcript_id "c3e849ad-a133-4357-80f9-9d243f84b944-2_chr1:97144000"; exon_number "1"; exon_id "c3e849ad-a133-4357-80f9-9d243f84b944-2_chr1:97144000.1";
chr1	/dev/stdin	CDS	97144595	97145192	.	+	0	gene_id "c3e849ad-a133-4357-80f9-9d243f84b944-2_chr1:97144000"; transcript_id "c3e849ad-a133-4357-80f9-9d243f84b944-2_chr1:97144000"; exon_number "1"; exon_id "c3e849ad-a133-4357-80f9-9d243f84b944-2_chr1:97144000.1";
chr1	/dev/stdin	start_codon	97144595	97144597	.	+	0	gene_id "c3e849ad-a133-4357-80f9-9d243f84b944-2_chr1:97144000"; transcript_id "c3e849ad-a133-4357-80f9-9d243f84b944-2_chr1:97144000"; exon_number "1"; exon_id "c3e849ad-a133-4357-80f9-9d243f84b944-2_chr1:97144000.1";
chr1	/dev/stdin	transcript	97255826	97256498	.	-	.	gene_id "ccc02cae-3bb1-41c6-9f53-4f2ea474eb55_chr1:97255000"; transcript_id "ccc02cae-3bb1-41c6-9f53-4f2ea474eb55_chr1:97255000";
chr1	/dev/stdin	exon	97255826	97256498	.	-	.	gene_id "ccc02cae-3bb1-41c6-9f53-4f2ea474eb55_chr1:97255000"; transcript_id "ccc02cae-3bb1-41c6-9f53-4f2ea474eb55_chr1:97255000"; exon_number "1"; exon_id "ccc02cae-3bb1-41c6-9f53-4f2ea474eb55_chr1:97255000.1";
chr1	/dev/stdin	CDS	97255826	97256498	.	-	0	gene_id "ccc02cae-3bb1-41c6-9f53-4f2ea474eb55_chr1:97255000"; transcript_id "ccc02cae-3bb1-41c6-9f53-4f2ea474eb55_chr1:97255000"; exon_number "1"; exon_id "ccc02cae-3bb1-41c6-9f53-4f2ea474eb55_chr1:97255000.1";
chr1	/dev/stdin	start_codon	97256496	97256498	.	-	0	gene_id "ccc02cae-3bb1-41c6-9f53-4f2ea474eb55_chr1:97255000"; transcript_id "ccc02cae-3bb1-41c6-9f53-4f2ea474eb55_chr1:97255000"; exon_number "1"; exon_id "ccc02cae-3bb1-41c6-9f53-4f2ea474eb55_chr1:97255000.1";
chr1	/dev/stdin	transcript	97279233	97280349	.	+	.	gene_id "8e8f9da8-de83-4a87-abff-de3a19f76a6e_chr1:97279000"; transcript_id "8e8f9da8-de83-4a87-abff-de3a19f76a6e_chr1:97279000";
chr1	/dev/stdin	exon	97279233	97280349	.	+	.	gene_id "8e8f9da8-de83-4a87-abff-de3a19f76a6e_chr1:97279000"; transcript_id "8e8f9da8-de83-4a87-abff-de3a19f76a6e_chr1:97279000"; exon_number "1"; exon_id "8e8f9da8-de83-4a87-abff-de3a19f76a6e_chr1:97279000.1";
chr1	/dev/stdin	CDS	97279233	97280349	.	+	0	gene_id "8e8f9da8-de83-4a87-abff-de3a19f76a6e_chr1:97279000"; transcript_id "8e8f9da8-de83-4a87-abff-de3a19f76a6e_chr1:97279000"; exon_number "1"; exon_id "8e8f9da8-de83-4a87-abff-de3a19f76a6e_chr1:97279000.1";
chr1	/dev/stdin	start_codon	97279233	97279235	.	+	0	gene_id "8e8f9da8-de83-4a87-abff-de3a19f76a6e_chr1:97279000"; transcript_id "8e8f9da8-de83-4a87-abff-de3a19f76a6e_chr1:97279000"; exon_number "1"; exon_id "8e8f9da8-de83-4a87-abff-de3a19f76a6e_chr1:97279000.1";
chr1	/dev/stdin	transcript	99126748	99127236	.	+	.	gene_id "b51e7760-a9e5-4052-bc52-02ad4e122336_chr1:99126000"; transcript_id "b51e7760-a9e5-4052-bc52-02ad4e122336_chr1:99126000";
chr1	/dev/stdin	exon	99126748	99127236	.	+	.	gene_id "b51e7760-a9e5-4052-bc52-02ad4e122336_chr1:99126000"; transcript_id "b51e7760-a9e5-4052-bc52-02ad4e122336_chr1:99126000"; exon_number "1"; exon_id "b51e7760-a9e5-4052-bc52-02ad4e122336_chr1:99126000.1";
chr1	/dev/stdin	CDS	99126748	99127233	.	+	0	gene_id "b51e7760-a9e5-4052-bc52-02ad4e122336_chr1:99126000"; transcript_id "b51e7760-a9e5-4052-bc52-02ad4e122336_chr1:99126000"; exon_number "1"; exon_id "b51e7760-a9e5-4052-bc52-02ad4e122336_chr1:99126000.1";
chr1	/dev/stdin	start_codon	99126748	99126750	.	+	0	gene_id "b51e7760-a9e5-4052-bc52-02ad4e122336_chr1:99126000"; transcript_id "b51e7760-a9e5-4052-bc52-02ad4e122336_chr1:99126000"; exon_number "1"; exon_id "b51e7760-a9e5-4052-bc52-02ad4e122336_chr1:99126000.1";
chr1	/dev/stdin	stop_codon	99127234	99127236	.	+	0	gene_id "b51e7760-a9e5-4052-bc52-02ad4e122336_chr1:99126000"; transcript_id "b51e7760-a9e5-4052-bc52-02ad4e122336_chr1:99126000"; exon_number "1"; exon_id "b51e7760-a9e5-4052-bc52-02ad4e122336_chr1:99126000.1";
chr1	/dev/stdin	transcript	99128836	99130438	.	+	.	gene_id "584940d1-bb9b-426b-9874-0a67bb89fe18_chr1:99128000"; transcript_id "584940d1-bb9b-426b-9874-0a67bb89fe18_chr1:99128000";
chr1	/dev/stdin	exon	99128836	99130438	.	+	.	gene_id "584940d1-bb9b-426b-9874-0a67bb89fe18_chr1:99128000"; transcript_id "584940d1-bb9b-426b-9874-0a67bb89fe18_chr1:99128000"; exon_number "1"; exon_id "584940d1-bb9b-426b-9874-0a67bb89fe18_chr1:99128000.1";
chr1	/dev/stdin	CDS	99128836	99130438	.	+	0	gene_id "584940d1-bb9b-426b-9874-0a67bb89fe18_chr1:99128000"; transcript_id "584940d1-bb9b-426b-9874-0a67bb89fe18_chr1:99128000"; exon_number "1"; exon_id "584940d1-bb9b-426b-9874-0a67bb89fe18_chr1:99128000.1";
chr1	/dev/stdin	start_codon	99128836	99128838	.	+	0	gene_id "584940d1-bb9b-426b-9874-0a67bb89fe18_chr1:99128000"; transcript_id "584940d1-bb9b-426b-9874-0a67bb89fe18_chr1:99128000"; exon_number "1"; exon_id "584940d1-bb9b-426b-9874-0a67bb89fe18_chr1:99128000.1";
chr1	/dev/stdin	transcript	99221979	99223782	.	-	.	gene_id "cf4241a5-9646-46c8-9e2f-15195ef092d5_chr1:99221000"; transcript_id "cf4241a5-9646-46c8-9e2f-15195ef092d5_chr1:99221000";
chr1	/dev/stdin	exon	99221979	99223782	.	-	.	gene_id "cf4241a5-9646-46c8-9e2f-15195ef092d5_chr1:99221000"; transcript_id "cf4241a5-9646-46c8-9e2f-15195ef092d5_chr1:99221000"; exon_number "1"; exon_id "cf4241a5-9646-46c8-9e2f-15195ef092d5_chr1:99221000.1";
chr1	/dev/stdin	CDS	99221979	99223782	.	-	0	gene_id "cf4241a5-9646-46c8-9e2f-15195ef092d5_chr1:99221000"; transcript_id "cf4241a5-9646-46c8-9e2f-15195ef092d5_chr1:99221000"; exon_number "1"; exon_id "cf4241a5-9646-46c8-9e2f-15195ef092d5_chr1:99221000.1";
chr1	/dev/stdin	start_codon	99223780	99223782	.	-	0	gene_id "cf4241a5-9646-46c8-9e2f-15195ef092d5_chr1:99221000"; transcript_id "cf4241a5-9646-46c8-9e2f-15195ef092d5_chr1:99221000"; exon_number "1"; exon_id "cf4241a5-9646-46c8-9e2f-15195ef092d5_chr1:99221000.1";
chr1	/dev/stdin	transcript	99473775	99474110	.	-	.	gene_id "cbfe2110-a7ba-4f5f-9e57-e2d5dcf43567_ENSG00000227034.1"; transcript_id "cbfe2110-a7ba-4f5f-9e57-e2d5dcf43567_ENSG00000227034.1";
chr1	/dev/stdin	exon	99473775	99474110	.	-	.	gene_id "cbfe2110-a7ba-4f5f-9e57-e2d5dcf43567_ENSG00000227034.1"; transcript_id "cbfe2110-a7ba-4f5f-9e57-e2d5dcf43567_ENSG00000227034.1"; exon_number "1"; exon_id "cbfe2110-a7ba-4f5f-9e57-e2d5dcf43567_ENSG00000227034.1.1";
chr1	/dev/stdin	CDS	99473778	99474110	.	-	0	gene_id "cbfe2110-a7ba-4f5f-9e57-e2d5dcf43567_ENSG00000227034.1"; transcript_id "cbfe2110-a7ba-4f5f-9e57-e2d5dcf43567_ENSG00000227034.1"; exon_number "1"; exon_id "cbfe2110-a7ba-4f5f-9e57-e2d5dcf43567_ENSG00000227034.1.1";
chr1	/dev/stdin	start_codon	99474108	99474110	.	-	0	gene_id "cbfe2110-a7ba-4f5f-9e57-e2d5dcf43567_ENSG00000227034.1"; transcript_id "cbfe2110-a7ba-4f5f-9e57-e2d5dcf43567_ENSG00000227034.1"; exon_number "1"; exon_id "cbfe2110-a7ba-4f5f-9e57-e2d5dcf43567_ENSG00000227034.1.1";
chr1	/dev/stdin	stop_codon	99473775	99473777	.	-	0	gene_id "cbfe2110-a7ba-4f5f-9e57-e2d5dcf43567_ENSG00000227034.1"; transcript_id "cbfe2110-a7ba-4f5f-9e57-e2d5dcf43567_ENSG00000227034.1"; exon_number "1"; exon_id "cbfe2110-a7ba-4f5f-9e57-e2d5dcf43567_ENSG00000227034.1.1";
chr1	/dev/stdin	transcript	99473883	99474110	.	-	.	gene_id "cbfe2110-a7ba-4f5f-9e57-e2d5dcf43567-1_chr1:99473000"; transcript_id "cbfe2110-a7ba-4f5f-9e57-e2d5dcf43567-1_chr1:99473000";
chr1	/dev/stdin	exon	99473883	99474110	.	-	.	gene_id "cbfe2110-a7ba-4f5f-9e57-e2d5dcf43567-1_chr1:99473000"; transcript_id "cbfe2110-a7ba-4f5f-9e57-e2d5dcf43567-1_chr1:99473000"; exon_number "1"; exon_id "cbfe2110-a7ba-4f5f-9e57-e2d5dcf43567-1_chr1:99473000.1";
chr1	/dev/stdin	CDS	99473886	99474110	.	-	0	gene_id "cbfe2110-a7ba-4f5f-9e57-e2d5dcf43567-1_chr1:99473000"; transcript_id "cbfe2110-a7ba-4f5f-9e57-e2d5dcf43567-1_chr1:99473000"; exon_number "1"; exon_id "cbfe2110-a7ba-4f5f-9e57-e2d5dcf43567-1_chr1:99473000.1";
chr1	/dev/stdin	start_codon	99474108	99474110	.	-	0	gene_id "cbfe2110-a7ba-4f5f-9e57-e2d5dcf43567-1_chr1:99473000"; transcript_id "cbfe2110-a7ba-4f5f-9e57-e2d5dcf43567-1_chr1:99473000"; exon_number "1"; exon_id "cbfe2110-a7ba-4f5f-9e57-e2d5dcf43567-1_chr1:99473000.1";
chr1	/dev/stdin	stop_codon	99473883	99473885	.	-	0	gene_id "cbfe2110-a7ba-4f5f-9e57-e2d5dcf43567-1_chr1:99473000"; transcript_id "cbfe2110-a7ba-4f5f-9e57-e2d5dcf43567-1_chr1:99473000"; exon_number "1"; exon_id "cbfe2110-a7ba-4f5f-9e57-e2d5dcf43567-1_chr1:99473000.1";
chr1	/dev/stdin	transcript	100168863	100169395	.	+	.	gene_id "db1f3941-a645-46ea-89dc-7688f455648f_chr1:100168000"; transcript_id "db1f3941-a645-46ea-89dc-7688f455648f_chr1:100168000";
chr1	/dev/stdin	exon	100168863	100169395	.	+	.	gene_id "db1f3941-a645-46ea-89dc-7688f455648f_chr1:100168000"; transcript_id "db1f3941-a645-46ea-89dc-7688f455648f_chr1:100168000"; exon_number "1"; exon_id "db1f3941-a645-46ea-89dc-7688f455648f_chr1:100168000.1";
chr1	/dev/stdin	CDS	100168863	100169395	.	+	0	gene_id "db1f3941-a645-46ea-89dc-7688f455648f_chr1:100168000"; transcript_id "db1f3941-a645-46ea-89dc-7688f455648f_chr1:100168000"; exon_number "1"; exon_id "db1f3941-a645-46ea-89dc-7688f455648f_chr1:100168000.1";
chr1	/dev/stdin	start_codon	100168863	100168865	.	+	0	gene_id "db1f3941-a645-46ea-89dc-7688f455648f_chr1:100168000"; transcript_id "db1f3941-a645-46ea-89dc-7688f455648f_chr1:100168000"; exon_number "1"; exon_id "db1f3941-a645-46ea-89dc-7688f455648f_chr1:100168000.1";
chr1	/dev/stdin	transcript	100169529	100171980	.	+	.	gene_id "ca763e08-720a-4a40-86d6-a6c46046f301_chr1:100169000"; transcript_id "ca763e08-720a-4a40-86d6-a6c46046f301_chr1:100169000";
chr1	/dev/stdin	exon	100169529	100171980	.	+	.	gene_id "ca763e08-720a-4a40-86d6-a6c46046f301_chr1:100169000"; transcript_id "ca763e08-720a-4a40-86d6-a6c46046f301_chr1:100169000"; exon_number "1"; exon_id "ca763e08-720a-4a40-86d6-a6c46046f301_chr1:100169000.1";
chr1	/dev/stdin	CDS	100169529	100171980	.	+	0	gene_id "ca763e08-720a-4a40-86d6-a6c46046f301_chr1:100169000"; transcript_id "ca763e08-720a-4a40-86d6-a6c46046f301_chr1:100169000"; exon_number "1"; exon_id "ca763e08-720a-4a40-86d6-a6c46046f301_chr1:100169000.1";
chr1	/dev/stdin	start_codon	100169529	100169531	.	+	0	gene_id "ca763e08-720a-4a40-86d6-a6c46046f301_chr1:100169000"; transcript_id "ca763e08-720a-4a40-86d6-a6c46046f301_chr1:100169000"; exon_number "1"; exon_id "ca763e08-720a-4a40-86d6-a6c46046f301_chr1:100169000.1";
chr1	/dev/stdin	transcript	100172966	100174259	.	+	.	gene_id "530a04fd-814a-4ad5-b5ff-6f1ae04614be_chr1:100172000"; transcript_id "530a04fd-814a-4ad5-b5ff-6f1ae04614be_chr1:100172000";
chr1	/dev/stdin	exon	100172966	100174259	.	+	.	gene_id "530a04fd-814a-4ad5-b5ff-6f1ae04614be_chr1:100172000"; transcript_id "530a04fd-814a-4ad5-b5ff-6f1ae04614be_chr1:100172000"; exon_number "1"; exon_id "530a04fd-814a-4ad5-b5ff-6f1ae04614be_chr1:100172000.1";
chr1	/dev/stdin	CDS	100172966	100174259	.	+	0	gene_id "530a04fd-814a-4ad5-b5ff-6f1ae04614be_chr1:100172000"; transcript_id "530a04fd-814a-4ad5-b5ff-6f1ae04614be_chr1:100172000"; exon_number "1"; exon_id "530a04fd-814a-4ad5-b5ff-6f1ae04614be_chr1:100172000.1";
chr1	/dev/stdin	start_codon	100172966	100172968	.	+	0	gene_id "530a04fd-814a-4ad5-b5ff-6f1ae04614be_chr1:100172000"; transcript_id "530a04fd-814a-4ad5-b5ff-6f1ae04614be_chr1:100172000"; exon_number "1"; exon_id "530a04fd-814a-4ad5-b5ff-6f1ae04614be_chr1:100172000.1";
chr1	/dev/stdin	transcript	100318093	100319776	.	+	.	gene_id "edc0844b-e420-4f67-8f0b-7186cac4e758_chr1:100318000"; transcript_id "edc0844b-e420-4f67-8f0b-7186cac4e758_chr1:100318000";
chr1	/dev/stdin	exon	100318093	100319776	.	+	.	gene_id "edc0844b-e420-4f67-8f0b-7186cac4e758_chr1:100318000"; transcript_id "edc0844b-e420-4f67-8f0b-7186cac4e758_chr1:100318000"; exon_number "1"; exon_id "edc0844b-e420-4f67-8f0b-7186cac4e758_chr1:100318000.1";
chr1	/dev/stdin	CDS	100318093	100319776	.	+	0	gene_id "edc0844b-e420-4f67-8f0b-7186cac4e758_chr1:100318000"; transcript_id "edc0844b-e420-4f67-8f0b-7186cac4e758_chr1:100318000"; exon_number "1"; exon_id "edc0844b-e420-4f67-8f0b-7186cac4e758_chr1:100318000.1";
chr1	/dev/stdin	start_codon	100318093	100318095	.	+	0	gene_id "edc0844b-e420-4f67-8f0b-7186cac4e758_chr1:100318000"; transcript_id "edc0844b-e420-4f67-8f0b-7186cac4e758_chr1:100318000"; exon_number "1"; exon_id "edc0844b-e420-4f67-8f0b-7186cac4e758_chr1:100318000.1";
chr1	/dev/stdin	transcript	100437759	100438192	.	-	.	gene_id "8d578967-53fd-4b38-bce4-e73276c494f0-1_chr1:100437000"; transcript_id "8d578967-53fd-4b38-bce4-e73276c494f0-1_chr1:100437000";
chr1	/dev/stdin	exon	100437759	100438192	.	-	.	gene_id "8d578967-53fd-4b38-bce4-e73276c494f0-1_chr1:100437000"; transcript_id "8d578967-53fd-4b38-bce4-e73276c494f0-1_chr1:100437000"; exon_number "1"; exon_id "8d578967-53fd-4b38-bce4-e73276c494f0-1_chr1:100437000.1";
chr1	/dev/stdin	CDS	100437759	100438192	.	-	0	gene_id "8d578967-53fd-4b38-bce4-e73276c494f0-1_chr1:100437000"; transcript_id "8d578967-53fd-4b38-bce4-e73276c494f0-1_chr1:100437000"; exon_number "1"; exon_id "8d578967-53fd-4b38-bce4-e73276c494f0-1_chr1:100437000.1";
chr1	/dev/stdin	start_codon	100438190	100438192	.	-	0	gene_id "8d578967-53fd-4b38-bce4-e73276c494f0-1_chr1:100437000"; transcript_id "8d578967-53fd-4b38-bce4-e73276c494f0-1_chr1:100437000"; exon_number "1"; exon_id "8d578967-53fd-4b38-bce4-e73276c494f0-1_chr1:100437000.1";
chr1	/dev/stdin	transcript	100502193	100503518	.	-	.	gene_id "28ed235e-a2b8-44e2-8c56-13a5cdf08949_chr1:100502000"; transcript_id "28ed235e-a2b8-44e2-8c56-13a5cdf08949_chr1:100502000";
chr1	/dev/stdin	exon	100502193	100503518	.	-	.	gene_id "28ed235e-a2b8-44e2-8c56-13a5cdf08949_chr1:100502000"; transcript_id "28ed235e-a2b8-44e2-8c56-13a5cdf08949_chr1:100502000"; exon_number "1"; exon_id "28ed235e-a2b8-44e2-8c56-13a5cdf08949_chr1:100502000.1";
chr1	/dev/stdin	CDS	100502196	100503518	.	-	0	gene_id "28ed235e-a2b8-44e2-8c56-13a5cdf08949_chr1:100502000"; transcript_id "28ed235e-a2b8-44e2-8c56-13a5cdf08949_chr1:100502000"; exon_number "1"; exon_id "28ed235e-a2b8-44e2-8c56-13a5cdf08949_chr1:100502000.1";
chr1	/dev/stdin	start_codon	100503516	100503518	.	-	0	gene_id "28ed235e-a2b8-44e2-8c56-13a5cdf08949_chr1:100502000"; transcript_id "28ed235e-a2b8-44e2-8c56-13a5cdf08949_chr1:100502000"; exon_number "1"; exon_id "28ed235e-a2b8-44e2-8c56-13a5cdf08949_chr1:100502000.1";
chr1	/dev/stdin	stop_codon	100502193	100502195	.	-	0	gene_id "28ed235e-a2b8-44e2-8c56-13a5cdf08949_chr1:100502000"; transcript_id "28ed235e-a2b8-44e2-8c56-13a5cdf08949_chr1:100502000"; exon_number "1"; exon_id "28ed235e-a2b8-44e2-8c56-13a5cdf08949_chr1:100502000.1";
chr1	/dev/stdin	transcript	100599320	100599638	.	-	.	gene_id "3d3e056c-5ab8-4446-b4d7-988756d7a4c0_chr1:100599000"; transcript_id "3d3e056c-5ab8-4446-b4d7-988756d7a4c0_chr1:100599000";
chr1	/dev/stdin	exon	100599320	100599638	.	-	.	gene_id "3d3e056c-5ab8-4446-b4d7-988756d7a4c0_chr1:100599000"; transcript_id "3d3e056c-5ab8-4446-b4d7-988756d7a4c0_chr1:100599000"; exon_number "1"; exon_id "3d3e056c-5ab8-4446-b4d7-988756d7a4c0_chr1:100599000.1";
chr1	/dev/stdin	CDS	100599320	100599638	.	-	0	gene_id "3d3e056c-5ab8-4446-b4d7-988756d7a4c0_chr1:100599000"; transcript_id "3d3e056c-5ab8-4446-b4d7-988756d7a4c0_chr1:100599000"; exon_number "1"; exon_id "3d3e056c-5ab8-4446-b4d7-988756d7a4c0_chr1:100599000.1";
chr1	/dev/stdin	start_codon	100599636	100599638	.	-	0	gene_id "3d3e056c-5ab8-4446-b4d7-988756d7a4c0_chr1:100599000"; transcript_id "3d3e056c-5ab8-4446-b4d7-988756d7a4c0_chr1:100599000"; exon_number "1"; exon_id "3d3e056c-5ab8-4446-b4d7-988756d7a4c0_chr1:100599000.1";
chr1	/dev/stdin	transcript	100653257	100654924	.	+	.	gene_id "8ac2d83a-9164-4e6c-b8d5-f8a7e32e967c_chr1:100653000"; transcript_id "8ac2d83a-9164-4e6c-b8d5-f8a7e32e967c_chr1:100653000";
chr1	/dev/stdin	exon	100653257	100654924	.	+	.	gene_id "8ac2d83a-9164-4e6c-b8d5-f8a7e32e967c_chr1:100653000"; transcript_id "8ac2d83a-9164-4e6c-b8d5-f8a7e32e967c_chr1:100653000"; exon_number "1"; exon_id "8ac2d83a-9164-4e6c-b8d5-f8a7e32e967c_chr1:100653000.1";
chr1	/dev/stdin	CDS	100653257	100654921	.	+	0	gene_id "8ac2d83a-9164-4e6c-b8d5-f8a7e32e967c_chr1:100653000"; transcript_id "8ac2d83a-9164-4e6c-b8d5-f8a7e32e967c_chr1:100653000"; exon_number "1"; exon_id "8ac2d83a-9164-4e6c-b8d5-f8a7e32e967c_chr1:100653000.1";
chr1	/dev/stdin	start_codon	100653257	100653259	.	+	0	gene_id "8ac2d83a-9164-4e6c-b8d5-f8a7e32e967c_chr1:100653000"; transcript_id "8ac2d83a-9164-4e6c-b8d5-f8a7e32e967c_chr1:100653000"; exon_number "1"; exon_id "8ac2d83a-9164-4e6c-b8d5-f8a7e32e967c_chr1:100653000.1";
chr1	/dev/stdin	stop_codon	100654922	100654924	.	+	0	gene_id "8ac2d83a-9164-4e6c-b8d5-f8a7e32e967c_chr1:100653000"; transcript_id "8ac2d83a-9164-4e6c-b8d5-f8a7e32e967c_chr1:100653000"; exon_number "1"; exon_id "8ac2d83a-9164-4e6c-b8d5-f8a7e32e967c_chr1:100653000.1";
chr1	/dev/stdin	transcript	100657506	100659950	.	+	.	gene_id "3ac1f9f4-2d75-4f24-ba83-5647927f6983-1_chr1:100657000"; transcript_id "3ac1f9f4-2d75-4f24-ba83-5647927f6983-1_chr1:100657000";
chr1	/dev/stdin	exon	100657506	100659950	.	+	.	gene_id "3ac1f9f4-2d75-4f24-ba83-5647927f6983-1_chr1:100657000"; transcript_id "3ac1f9f4-2d75-4f24-ba83-5647927f6983-1_chr1:100657000"; exon_number "1"; exon_id "3ac1f9f4-2d75-4f24-ba83-5647927f6983-1_chr1:100657000.1";
chr1	/dev/stdin	CDS	100657506	100659947	.	+	0	gene_id "3ac1f9f4-2d75-4f24-ba83-5647927f6983-1_chr1:100657000"; transcript_id "3ac1f9f4-2d75-4f24-ba83-5647927f6983-1_chr1:100657000"; exon_number "1"; exon_id "3ac1f9f4-2d75-4f24-ba83-5647927f6983-1_chr1:100657000.1";
chr1	/dev/stdin	start_codon	100657506	100657508	.	+	0	gene_id "3ac1f9f4-2d75-4f24-ba83-5647927f6983-1_chr1:100657000"; transcript_id "3ac1f9f4-2d75-4f24-ba83-5647927f6983-1_chr1:100657000"; exon_number "1"; exon_id "3ac1f9f4-2d75-4f24-ba83-5647927f6983-1_chr1:100657000.1";
chr1	/dev/stdin	stop_codon	100659948	100659950	.	+	0	gene_id "3ac1f9f4-2d75-4f24-ba83-5647927f6983-1_chr1:100657000"; transcript_id "3ac1f9f4-2d75-4f24-ba83-5647927f6983-1_chr1:100657000"; exon_number "1"; exon_id "3ac1f9f4-2d75-4f24-ba83-5647927f6983-1_chr1:100657000.1";
chr1	/dev/stdin	transcript	100659146	100661259	.	+	.	gene_id "3ac1f9f4-2d75-4f24-ba83-5647927f6983-3_chr1:100659000"; transcript_id "3ac1f9f4-2d75-4f24-ba83-5647927f6983-3_chr1:100659000";
chr1	/dev/stdin	exon	100659146	100661259	.	+	.	gene_id "3ac1f9f4-2d75-4f24-ba83-5647927f6983-3_chr1:100659000"; transcript_id "3ac1f9f4-2d75-4f24-ba83-5647927f6983-3_chr1:100659000"; exon_number "1"; exon_id "3ac1f9f4-2d75-4f24-ba83-5647927f6983-3_chr1:100659000.1";
chr1	/dev/stdin	CDS	100659146	100661259	.	+	0	gene_id "3ac1f9f4-2d75-4f24-ba83-5647927f6983-3_chr1:100659000"; transcript_id "3ac1f9f4-2d75-4f24-ba83-5647927f6983-3_chr1:100659000"; exon_number "1"; exon_id "3ac1f9f4-2d75-4f24-ba83-5647927f6983-3_chr1:100659000.1";
chr1	/dev/stdin	start_codon	100659146	100659148	.	+	0	gene_id "3ac1f9f4-2d75-4f24-ba83-5647927f6983-3_chr1:100659000"; transcript_id "3ac1f9f4-2d75-4f24-ba83-5647927f6983-3_chr1:100659000"; exon_number "1"; exon_id "3ac1f9f4-2d75-4f24-ba83-5647927f6983-3_chr1:100659000.1";
chr1	/dev/stdin	transcript	100748717	100749490	.	+	.	gene_id "82c04468-61a6-46c4-85e8-7c32f92fa3f3_chr1:100748000"; transcript_id "82c04468-61a6-46c4-85e8-7c32f92fa3f3_chr1:100748000";
chr1	/dev/stdin	exon	100748717	100749490	.	+	.	gene_id "82c04468-61a6-46c4-85e8-7c32f92fa3f3_chr1:100748000"; transcript_id "82c04468-61a6-46c4-85e8-7c32f92fa3f3_chr1:100748000"; exon_number "1"; exon_id "82c04468-61a6-46c4-85e8-7c32f92fa3f3_chr1:100748000.1";
chr1	/dev/stdin	CDS	100748717	100749487	.	+	0	gene_id "82c04468-61a6-46c4-85e8-7c32f92fa3f3_chr1:100748000"; transcript_id "82c04468-61a6-46c4-85e8-7c32f92fa3f3_chr1:100748000"; exon_number "1"; exon_id "82c04468-61a6-46c4-85e8-7c32f92fa3f3_chr1:100748000.1";
chr1	/dev/stdin	start_codon	100748717	100748719	.	+	0	gene_id "82c04468-61a6-46c4-85e8-7c32f92fa3f3_chr1:100748000"; transcript_id "82c04468-61a6-46c4-85e8-7c32f92fa3f3_chr1:100748000"; exon_number "1"; exon_id "82c04468-61a6-46c4-85e8-7c32f92fa3f3_chr1:100748000.1";
chr1	/dev/stdin	stop_codon	100749488	100749490	.	+	0	gene_id "82c04468-61a6-46c4-85e8-7c32f92fa3f3_chr1:100748000"; transcript_id "82c04468-61a6-46c4-85e8-7c32f92fa3f3_chr1:100748000"; exon_number "1"; exon_id "82c04468-61a6-46c4-85e8-7c32f92fa3f3_chr1:100748000.1";
chr1	/dev/stdin	transcript	101360913	101361554	.	-	.	gene_id "c8aac83f-80c0-489f-b742-990e52ff18d0-1_chr1:101360000"; transcript_id "c8aac83f-80c0-489f-b742-990e52ff18d0-1_chr1:101360000";
chr1	/dev/stdin	exon	101360913	101361554	.	-	.	gene_id "c8aac83f-80c0-489f-b742-990e52ff18d0-1_chr1:101360000"; transcript_id "c8aac83f-80c0-489f-b742-990e52ff18d0-1_chr1:101360000"; exon_number "1"; exon_id "c8aac83f-80c0-489f-b742-990e52ff18d0-1_chr1:101360000.1";
chr1	/dev/stdin	CDS	101360916	101361554	.	-	0	gene_id "c8aac83f-80c0-489f-b742-990e52ff18d0-1_chr1:101360000"; transcript_id "c8aac83f-80c0-489f-b742-990e52ff18d0-1_chr1:101360000"; exon_number "1"; exon_id "c8aac83f-80c0-489f-b742-990e52ff18d0-1_chr1:101360000.1";
chr1	/dev/stdin	start_codon	101361552	101361554	.	-	0	gene_id "c8aac83f-80c0-489f-b742-990e52ff18d0-1_chr1:101360000"; transcript_id "c8aac83f-80c0-489f-b742-990e52ff18d0-1_chr1:101360000"; exon_number "1"; exon_id "c8aac83f-80c0-489f-b742-990e52ff18d0-1_chr1:101360000.1";
chr1	/dev/stdin	stop_codon	101360913	101360915	.	-	0	gene_id "c8aac83f-80c0-489f-b742-990e52ff18d0-1_chr1:101360000"; transcript_id "c8aac83f-80c0-489f-b742-990e52ff18d0-1_chr1:101360000"; exon_number "1"; exon_id "c8aac83f-80c0-489f-b742-990e52ff18d0-1_chr1:101360000.1";
chr1	/dev/stdin	transcript	101441405	101442044	.	-	.	gene_id "49899dbb-dc0c-4ca8-816e-b4921b1f7783_chr1:101441000"; transcript_id "49899dbb-dc0c-4ca8-816e-b4921b1f7783_chr1:101441000";
chr1	/dev/stdin	exon	101441405	101442044	.	-	.	gene_id "49899dbb-dc0c-4ca8-816e-b4921b1f7783_chr1:101441000"; transcript_id "49899dbb-dc0c-4ca8-816e-b4921b1f7783_chr1:101441000"; exon_number "1"; exon_id "49899dbb-dc0c-4ca8-816e-b4921b1f7783_chr1:101441000.1";
chr1	/dev/stdin	CDS	101441405	101442044	.	-	0	gene_id "49899dbb-dc0c-4ca8-816e-b4921b1f7783_chr1:101441000"; transcript_id "49899dbb-dc0c-4ca8-816e-b4921b1f7783_chr1:101441000"; exon_number "1"; exon_id "49899dbb-dc0c-4ca8-816e-b4921b1f7783_chr1:101441000.1";
chr1	/dev/stdin	start_codon	101442042	101442044	.	-	0	gene_id "49899dbb-dc0c-4ca8-816e-b4921b1f7783_chr1:101441000"; transcript_id "49899dbb-dc0c-4ca8-816e-b4921b1f7783_chr1:101441000"; exon_number "1"; exon_id "49899dbb-dc0c-4ca8-816e-b4921b1f7783_chr1:101441000.1";
chr1	/dev/stdin	transcript	101446222	101447309	.	-	.	gene_id "49899dbb-dc0c-4ca8-816e-b4921b1f7783-2_chr1:101446000"; transcript_id "49899dbb-dc0c-4ca8-816e-b4921b1f7783-2_chr1:101446000";
chr1	/dev/stdin	exon	101446222	101447309	.	-	.	gene_id "49899dbb-dc0c-4ca8-816e-b4921b1f7783-2_chr1:101446000"; transcript_id "49899dbb-dc0c-4ca8-816e-b4921b1f7783-2_chr1:101446000"; exon_number "1"; exon_id "49899dbb-dc0c-4ca8-816e-b4921b1f7783-2_chr1:101446000.1";
chr1	/dev/stdin	CDS	101446222	101447309	.	-	0	gene_id "49899dbb-dc0c-4ca8-816e-b4921b1f7783-2_chr1:101446000"; transcript_id "49899dbb-dc0c-4ca8-816e-b4921b1f7783-2_chr1:101446000"; exon_number "1"; exon_id "49899dbb-dc0c-4ca8-816e-b4921b1f7783-2_chr1:101446000.1";
chr1	/dev/stdin	start_codon	101447307	101447309	.	-	0	gene_id "49899dbb-dc0c-4ca8-816e-b4921b1f7783-2_chr1:101446000"; transcript_id "49899dbb-dc0c-4ca8-816e-b4921b1f7783-2_chr1:101446000"; exon_number "1"; exon_id "49899dbb-dc0c-4ca8-816e-b4921b1f7783-2_chr1:101446000.1";
chr1	/dev/stdin	transcript	101455180	101457359	.	+	.	gene_id "cf1e46e0-21a0-4f56-bc25-b4e91ddacbb8_ENSG00000269175.1"; transcript_id "cf1e46e0-21a0-4f56-bc25-b4e91ddacbb8_ENSG00000269175.1";
chr1	/dev/stdin	exon	101455180	101457359	.	+	.	gene_id "cf1e46e0-21a0-4f56-bc25-b4e91ddacbb8_ENSG00000269175.1"; transcript_id "cf1e46e0-21a0-4f56-bc25-b4e91ddacbb8_ENSG00000269175.1"; exon_number "1"; exon_id "cf1e46e0-21a0-4f56-bc25-b4e91ddacbb8_ENSG00000269175.1.1";
chr1	/dev/stdin	CDS	101455180	101457359	.	+	0	gene_id "cf1e46e0-21a0-4f56-bc25-b4e91ddacbb8_ENSG00000269175.1"; transcript_id "cf1e46e0-21a0-4f56-bc25-b4e91ddacbb8_ENSG00000269175.1"; exon_number "1"; exon_id "cf1e46e0-21a0-4f56-bc25-b4e91ddacbb8_ENSG00000269175.1.1";
chr1	/dev/stdin	start_codon	101455180	101455182	.	+	0	gene_id "cf1e46e0-21a0-4f56-bc25-b4e91ddacbb8_ENSG00000269175.1"; transcript_id "cf1e46e0-21a0-4f56-bc25-b4e91ddacbb8_ENSG00000269175.1"; exon_number "1"; exon_id "cf1e46e0-21a0-4f56-bc25-b4e91ddacbb8_ENSG00000269175.1.1";
chr1	/dev/stdin	transcript	102251813	102252164	.	+	.	gene_id "6d537399-c736-4efc-9b04-f7644039db65_chr1:102251000"; transcript_id "6d537399-c736-4efc-9b04-f7644039db65_chr1:102251000";
chr1	/dev/stdin	exon	102251813	102252164	.	+	.	gene_id "6d537399-c736-4efc-9b04-f7644039db65_chr1:102251000"; transcript_id "6d537399-c736-4efc-9b04-f7644039db65_chr1:102251000"; exon_number "1"; exon_id "6d537399-c736-4efc-9b04-f7644039db65_chr1:102251000.1";
chr1	/dev/stdin	CDS	102251813	102252164	.	+	0	gene_id "6d537399-c736-4efc-9b04-f7644039db65_chr1:102251000"; transcript_id "6d537399-c736-4efc-9b04-f7644039db65_chr1:102251000"; exon_number "1"; exon_id "6d537399-c736-4efc-9b04-f7644039db65_chr1:102251000.1";
chr1	/dev/stdin	start_codon	102251813	102251815	.	+	0	gene_id "6d537399-c736-4efc-9b04-f7644039db65_chr1:102251000"; transcript_id "6d537399-c736-4efc-9b04-f7644039db65_chr1:102251000"; exon_number "1"; exon_id "6d537399-c736-4efc-9b04-f7644039db65_chr1:102251000.1";
chr1	/dev/stdin	transcript	102251813	102252775	.	+	.	gene_id "6d537399-c736-4efc-9b04-f7644039db65-1_ENSG00000183298.4"; transcript_id "6d537399-c736-4efc-9b04-f7644039db65-1_ENSG00000183298.4";
chr1	/dev/stdin	exon	102251813	102252775	.	+	.	gene_id "6d537399-c736-4efc-9b04-f7644039db65-1_ENSG00000183298.4"; transcript_id "6d537399-c736-4efc-9b04-f7644039db65-1_ENSG00000183298.4"; exon_number "1"; exon_id "6d537399-c736-4efc-9b04-f7644039db65-1_ENSG00000183298.4.1";
chr1	/dev/stdin	CDS	102251813	102252772	.	+	0	gene_id "6d537399-c736-4efc-9b04-f7644039db65-1_ENSG00000183298.4"; transcript_id "6d537399-c736-4efc-9b04-f7644039db65-1_ENSG00000183298.4"; exon_number "1"; exon_id "6d537399-c736-4efc-9b04-f7644039db65-1_ENSG00000183298.4.1";
chr1	/dev/stdin	start_codon	102251813	102251815	.	+	0	gene_id "6d537399-c736-4efc-9b04-f7644039db65-1_ENSG00000183298.4"; transcript_id "6d537399-c736-4efc-9b04-f7644039db65-1_ENSG00000183298.4"; exon_number "1"; exon_id "6d537399-c736-4efc-9b04-f7644039db65-1_ENSG00000183298.4.1";
chr1	/dev/stdin	stop_codon	102252773	102252775	.	+	0	gene_id "6d537399-c736-4efc-9b04-f7644039db65-1_ENSG00000183298.4"; transcript_id "6d537399-c736-4efc-9b04-f7644039db65-1_ENSG00000183298.4"; exon_number "1"; exon_id "6d537399-c736-4efc-9b04-f7644039db65-1_ENSG00000183298.4.1";
chr1	/dev/stdin	transcript	105976910	105977601	.	-	.	gene_id "8e6e330d-8be7-415d-8aae-ab1c58abe344_chr1:105976000"; transcript_id "8e6e330d-8be7-415d-8aae-ab1c58abe344_chr1:105976000";
chr1	/dev/stdin	exon	105976910	105977601	.	-	.	gene_id "8e6e330d-8be7-415d-8aae-ab1c58abe344_chr1:105976000"; transcript_id "8e6e330d-8be7-415d-8aae-ab1c58abe344_chr1:105976000"; exon_number "1"; exon_id "8e6e330d-8be7-415d-8aae-ab1c58abe344_chr1:105976000.1";
chr1	/dev/stdin	CDS	105976910	105977601	.	-	0	gene_id "8e6e330d-8be7-415d-8aae-ab1c58abe344_chr1:105976000"; transcript_id "8e6e330d-8be7-415d-8aae-ab1c58abe344_chr1:105976000"; exon_number "1"; exon_id "8e6e330d-8be7-415d-8aae-ab1c58abe344_chr1:105976000.1";
chr1	/dev/stdin	start_codon	105977599	105977601	.	-	0	gene_id "8e6e330d-8be7-415d-8aae-ab1c58abe344_chr1:105976000"; transcript_id "8e6e330d-8be7-415d-8aae-ab1c58abe344_chr1:105976000"; exon_number "1"; exon_id "8e6e330d-8be7-415d-8aae-ab1c58abe344_chr1:105976000.1";
chr1	/dev/stdin	transcript	107599268	107601912	.	-	.	gene_id "e3e2d8e9-0fd6-460b-90c2-8e7a421e3919_ENSG00000198890.6"; transcript_id "e3e2d8e9-0fd6-460b-90c2-8e7a421e3919_ENSG00000198890.6";
chr1	/dev/stdin	exon	107599268	107601912	.	-	.	gene_id "e3e2d8e9-0fd6-460b-90c2-8e7a421e3919_ENSG00000198890.6"; transcript_id "e3e2d8e9-0fd6-460b-90c2-8e7a421e3919_ENSG00000198890.6"; exon_number "1"; exon_id "e3e2d8e9-0fd6-460b-90c2-8e7a421e3919_ENSG00000198890.6.1";
chr1	/dev/stdin	CDS	107599268	107601912	.	-	0	gene_id "e3e2d8e9-0fd6-460b-90c2-8e7a421e3919_ENSG00000198890.6"; transcript_id "e3e2d8e9-0fd6-460b-90c2-8e7a421e3919_ENSG00000198890.6"; exon_number "1"; exon_id "e3e2d8e9-0fd6-460b-90c2-8e7a421e3919_ENSG00000198890.6.1";
chr1	/dev/stdin	start_codon	107601910	107601912	.	-	0	gene_id "e3e2d8e9-0fd6-460b-90c2-8e7a421e3919_ENSG00000198890.6"; transcript_id "e3e2d8e9-0fd6-460b-90c2-8e7a421e3919_ENSG00000198890.6"; exon_number "1"; exon_id "e3e2d8e9-0fd6-460b-90c2-8e7a421e3919_ENSG00000198890.6.1";
chr1	/dev/stdin	transcript	107682861	107683442	.	-	.	gene_id "1db4b618-687a-4a34-a837-e260c1e55fe7_chr1:107682000"; transcript_id "1db4b618-687a-4a34-a837-e260c1e55fe7_chr1:107682000";
chr1	/dev/stdin	exon	107682861	107683442	.	-	.	gene_id "1db4b618-687a-4a34-a837-e260c1e55fe7_chr1:107682000"; transcript_id "1db4b618-687a-4a34-a837-e260c1e55fe7_chr1:107682000"; exon_number "1"; exon_id "1db4b618-687a-4a34-a837-e260c1e55fe7_chr1:107682000.1";
chr1	/dev/stdin	CDS	107682864	107683442	.	-	0	gene_id "1db4b618-687a-4a34-a837-e260c1e55fe7_chr1:107682000"; transcript_id "1db4b618-687a-4a34-a837-e260c1e55fe7_chr1:107682000"; exon_number "1"; exon_id "1db4b618-687a-4a34-a837-e260c1e55fe7_chr1:107682000.1";
chr1	/dev/stdin	start_codon	107683440	107683442	.	-	0	gene_id "1db4b618-687a-4a34-a837-e260c1e55fe7_chr1:107682000"; transcript_id "1db4b618-687a-4a34-a837-e260c1e55fe7_chr1:107682000"; exon_number "1"; exon_id "1db4b618-687a-4a34-a837-e260c1e55fe7_chr1:107682000.1";
chr1	/dev/stdin	stop_codon	107682861	107682863	.	-	0	gene_id "1db4b618-687a-4a34-a837-e260c1e55fe7_chr1:107682000"; transcript_id "1db4b618-687a-4a34-a837-e260c1e55fe7_chr1:107682000"; exon_number "1"; exon_id "1db4b618-687a-4a34-a837-e260c1e55fe7_chr1:107682000.1";
chr1	/dev/stdin	transcript	108047759	108048269	.	+	.	gene_id "3badc698-ed46-43af-84b7-4012196aa6a3_chr1:108047000"; transcript_id "3badc698-ed46-43af-84b7-4012196aa6a3_chr1:108047000";
chr1	/dev/stdin	exon	108047759	108048269	.	+	.	gene_id "3badc698-ed46-43af-84b7-4012196aa6a3_chr1:108047000"; transcript_id "3badc698-ed46-43af-84b7-4012196aa6a3_chr1:108047000"; exon_number "1"; exon_id "3badc698-ed46-43af-84b7-4012196aa6a3_chr1:108047000.1";
chr1	/dev/stdin	CDS	108047759	108048269	.	+	0	gene_id "3badc698-ed46-43af-84b7-4012196aa6a3_chr1:108047000"; transcript_id "3badc698-ed46-43af-84b7-4012196aa6a3_chr1:108047000"; exon_number "1"; exon_id "3badc698-ed46-43af-84b7-4012196aa6a3_chr1:108047000.1";
chr1	/dev/stdin	start_codon	108047759	108047761	.	+	0	gene_id "3badc698-ed46-43af-84b7-4012196aa6a3_chr1:108047000"; transcript_id "3badc698-ed46-43af-84b7-4012196aa6a3_chr1:108047000"; exon_number "1"; exon_id "3badc698-ed46-43af-84b7-4012196aa6a3_chr1:108047000.1";
chr1	/dev/stdin	transcript	108702126	108703794	.	-	.	gene_id "e345b965-bf14-43d9-9e42-61501d6bdcb5_chr1:108702000"; transcript_id "e345b965-bf14-43d9-9e42-61501d6bdcb5_chr1:108702000";
chr1	/dev/stdin	exon	108702126	108703794	.	-	.	gene_id "e345b965-bf14-43d9-9e42-61501d6bdcb5_chr1:108702000"; transcript_id "e345b965-bf14-43d9-9e42-61501d6bdcb5_chr1:108702000"; exon_number "1"; exon_id "e345b965-bf14-43d9-9e42-61501d6bdcb5_chr1:108702000.1";
chr1	/dev/stdin	CDS	108702126	108703794	.	-	0	gene_id "e345b965-bf14-43d9-9e42-61501d6bdcb5_chr1:108702000"; transcript_id "e345b965-bf14-43d9-9e42-61501d6bdcb5_chr1:108702000"; exon_number "1"; exon_id "e345b965-bf14-43d9-9e42-61501d6bdcb5_chr1:108702000.1";
chr1	/dev/stdin	start_codon	108703792	108703794	.	-	0	gene_id "e345b965-bf14-43d9-9e42-61501d6bdcb5_chr1:108702000"; transcript_id "e345b965-bf14-43d9-9e42-61501d6bdcb5_chr1:108702000"; exon_number "1"; exon_id "e345b965-bf14-43d9-9e42-61501d6bdcb5_chr1:108702000.1";
chr1	/dev/stdin	transcript	108742981	108744113	.	+	.	gene_id "ff12b8df-bab8-4eb4-816f-9e2c6d5d01ec_chr1:108742000"; transcript_id "ff12b8df-bab8-4eb4-816f-9e2c6d5d01ec_chr1:108742000";
chr1	/dev/stdin	exon	108742981	108744113	.	+	.	gene_id "ff12b8df-bab8-4eb4-816f-9e2c6d5d01ec_chr1:108742000"; transcript_id "ff12b8df-bab8-4eb4-816f-9e2c6d5d01ec_chr1:108742000"; exon_number "1"; exon_id "ff12b8df-bab8-4eb4-816f-9e2c6d5d01ec_chr1:108742000.1";
chr1	/dev/stdin	CDS	108742981	108744113	.	+	0	gene_id "ff12b8df-bab8-4eb4-816f-9e2c6d5d01ec_chr1:108742000"; transcript_id "ff12b8df-bab8-4eb4-816f-9e2c6d5d01ec_chr1:108742000"; exon_number "1"; exon_id "ff12b8df-bab8-4eb4-816f-9e2c6d5d01ec_chr1:108742000.1";
chr1	/dev/stdin	start_codon	108742981	108742983	.	+	0	gene_id "ff12b8df-bab8-4eb4-816f-9e2c6d5d01ec_chr1:108742000"; transcript_id "ff12b8df-bab8-4eb4-816f-9e2c6d5d01ec_chr1:108742000"; exon_number "1"; exon_id "ff12b8df-bab8-4eb4-816f-9e2c6d5d01ec_chr1:108742000.1";
chr1	/dev/stdin	transcript	109242238	109243805	.	-	.	gene_id "3c2f2c06-9ce9-4ccd-9d1f-69836a4796e3-2_chr1:109242000"; transcript_id "3c2f2c06-9ce9-4ccd-9d1f-69836a4796e3-2_chr1:109242000";
chr1	/dev/stdin	exon	109242238	109243805	.	-	.	gene_id "3c2f2c06-9ce9-4ccd-9d1f-69836a4796e3-2_chr1:109242000"; transcript_id "3c2f2c06-9ce9-4ccd-9d1f-69836a4796e3-2_chr1:109242000"; exon_number "1"; exon_id "3c2f2c06-9ce9-4ccd-9d1f-69836a4796e3-2_chr1:109242000.1";
chr1	/dev/stdin	CDS	109242238	109243805	.	-	0	gene_id "3c2f2c06-9ce9-4ccd-9d1f-69836a4796e3-2_chr1:109242000"; transcript_id "3c2f2c06-9ce9-4ccd-9d1f-69836a4796e3-2_chr1:109242000"; exon_number "1"; exon_id "3c2f2c06-9ce9-4ccd-9d1f-69836a4796e3-2_chr1:109242000.1";
chr1	/dev/stdin	start_codon	109243803	109243805	.	-	0	gene_id "3c2f2c06-9ce9-4ccd-9d1f-69836a4796e3-2_chr1:109242000"; transcript_id "3c2f2c06-9ce9-4ccd-9d1f-69836a4796e3-2_chr1:109242000"; exon_number "1"; exon_id "3c2f2c06-9ce9-4ccd-9d1f-69836a4796e3-2_chr1:109242000.1";
chr1	/dev/stdin	transcript	109323145	109324380	.	-	.	gene_id "eafc7275-65dd-419f-a11c-7e809a6b1d91-1_chr1:109323000"; transcript_id "eafc7275-65dd-419f-a11c-7e809a6b1d91-1_chr1:109323000";
chr1	/dev/stdin	exon	109323145	109324380	.	-	.	gene_id "eafc7275-65dd-419f-a11c-7e809a6b1d91-1_chr1:109323000"; transcript_id "eafc7275-65dd-419f-a11c-7e809a6b1d91-1_chr1:109323000"; exon_number "1"; exon_id "eafc7275-65dd-419f-a11c-7e809a6b1d91-1_chr1:109323000.1";
chr1	/dev/stdin	CDS	109323148	109324380	.	-	0	gene_id "eafc7275-65dd-419f-a11c-7e809a6b1d91-1_chr1:109323000"; transcript_id "eafc7275-65dd-419f-a11c-7e809a6b1d91-1_chr1:109323000"; exon_number "1"; exon_id "eafc7275-65dd-419f-a11c-7e809a6b1d91-1_chr1:109323000.1";
chr1	/dev/stdin	start_codon	109324378	109324380	.	-	0	gene_id "eafc7275-65dd-419f-a11c-7e809a6b1d91-1_chr1:109323000"; transcript_id "eafc7275-65dd-419f-a11c-7e809a6b1d91-1_chr1:109323000"; exon_number "1"; exon_id "eafc7275-65dd-419f-a11c-7e809a6b1d91-1_chr1:109323000.1";
chr1	/dev/stdin	stop_codon	109323145	109323147	.	-	0	gene_id "eafc7275-65dd-419f-a11c-7e809a6b1d91-1_chr1:109323000"; transcript_id "eafc7275-65dd-419f-a11c-7e809a6b1d91-1_chr1:109323000"; exon_number "1"; exon_id "eafc7275-65dd-419f-a11c-7e809a6b1d91-1_chr1:109323000.1";
chr1	/dev/stdin	transcript	109475533	109477167	.	-	.	gene_id "99a4c161-277d-4923-8f30-5c4f868f908b_chr1:109475000"; transcript_id "99a4c161-277d-4923-8f30-5c4f868f908b_chr1:109475000";
chr1	/dev/stdin	exon	109475533	109477167	.	-	.	gene_id "99a4c161-277d-4923-8f30-5c4f868f908b_chr1:109475000"; transcript_id "99a4c161-277d-4923-8f30-5c4f868f908b_chr1:109475000"; exon_number "1"; exon_id "99a4c161-277d-4923-8f30-5c4f868f908b_chr1:109475000.1";
chr1	/dev/stdin	CDS	109475536	109477167	.	-	0	gene_id "99a4c161-277d-4923-8f30-5c4f868f908b_chr1:109475000"; transcript_id "99a4c161-277d-4923-8f30-5c4f868f908b_chr1:109475000"; exon_number "1"; exon_id "99a4c161-277d-4923-8f30-5c4f868f908b_chr1:109475000.1";
chr1	/dev/stdin	start_codon	109477165	109477167	.	-	0	gene_id "99a4c161-277d-4923-8f30-5c4f868f908b_chr1:109475000"; transcript_id "99a4c161-277d-4923-8f30-5c4f868f908b_chr1:109475000"; exon_number "1"; exon_id "99a4c161-277d-4923-8f30-5c4f868f908b_chr1:109475000.1";
chr1	/dev/stdin	stop_codon	109475533	109475535	.	-	0	gene_id "99a4c161-277d-4923-8f30-5c4f868f908b_chr1:109475000"; transcript_id "99a4c161-277d-4923-8f30-5c4f868f908b_chr1:109475000"; exon_number "1"; exon_id "99a4c161-277d-4923-8f30-5c4f868f908b_chr1:109475000.1";
chr1	/dev/stdin	transcript	109478708	109481093	.	-	.	gene_id "150de593-e925-4416-b698-13370dba2cfb-1_chr1:109478000"; transcript_id "150de593-e925-4416-b698-13370dba2cfb-1_chr1:109478000";
chr1	/dev/stdin	exon	109478708	109481093	.	-	.	gene_id "150de593-e925-4416-b698-13370dba2cfb-1_chr1:109478000"; transcript_id "150de593-e925-4416-b698-13370dba2cfb-1_chr1:109478000"; exon_number "1"; exon_id "150de593-e925-4416-b698-13370dba2cfb-1_chr1:109478000.1";
chr1	/dev/stdin	CDS	109478708	109481093	.	-	0	gene_id "150de593-e925-4416-b698-13370dba2cfb-1_chr1:109478000"; transcript_id "150de593-e925-4416-b698-13370dba2cfb-1_chr1:109478000"; exon_number "1"; exon_id "150de593-e925-4416-b698-13370dba2cfb-1_chr1:109478000.1";
chr1	/dev/stdin	start_codon	109481091	109481093	.	-	0	gene_id "150de593-e925-4416-b698-13370dba2cfb-1_chr1:109478000"; transcript_id "150de593-e925-4416-b698-13370dba2cfb-1_chr1:109478000"; exon_number "1"; exon_id "150de593-e925-4416-b698-13370dba2cfb-1_chr1:109478000.1";
chr1	/dev/stdin	transcript	109534894	109535499	.	+	.	gene_id "e201b63b-a982-445a-b229-cc9312da6de4_ENSG00000244716.2"; transcript_id "e201b63b-a982-445a-b229-cc9312da6de4_ENSG00000244716.2";
chr1	/dev/stdin	exon	109534894	109535499	.	+	.	gene_id "e201b63b-a982-445a-b229-cc9312da6de4_ENSG00000244716.2"; transcript_id "e201b63b-a982-445a-b229-cc9312da6de4_ENSG00000244716.2"; exon_number "1"; exon_id "e201b63b-a982-445a-b229-cc9312da6de4_ENSG00000244716.2.1";
chr1	/dev/stdin	CDS	109534894	109535496	.	+	0	gene_id "e201b63b-a982-445a-b229-cc9312da6de4_ENSG00000244716.2"; transcript_id "e201b63b-a982-445a-b229-cc9312da6de4_ENSG00000244716.2"; exon_number "1"; exon_id "e201b63b-a982-445a-b229-cc9312da6de4_ENSG00000244716.2.1";
chr1	/dev/stdin	start_codon	109534894	109534896	.	+	0	gene_id "e201b63b-a982-445a-b229-cc9312da6de4_ENSG00000244716.2"; transcript_id "e201b63b-a982-445a-b229-cc9312da6de4_ENSG00000244716.2"; exon_number "1"; exon_id "e201b63b-a982-445a-b229-cc9312da6de4_ENSG00000244716.2.1";
chr1	/dev/stdin	stop_codon	109535497	109535499	.	+	0	gene_id "e201b63b-a982-445a-b229-cc9312da6de4_ENSG00000244716.2"; transcript_id "e201b63b-a982-445a-b229-cc9312da6de4_ENSG00000244716.2"; exon_number "1"; exon_id "e201b63b-a982-445a-b229-cc9312da6de4_ENSG00000244716.2.1";
chr1	/dev/stdin	transcript	109535085	109535499	.	+	.	gene_id "e201b63b-a982-445a-b229-cc9312da6de4-2_chr1:109535000"; transcript_id "e201b63b-a982-445a-b229-cc9312da6de4-2_chr1:109535000";
chr1	/dev/stdin	exon	109535085	109535499	.	+	.	gene_id "e201b63b-a982-445a-b229-cc9312da6de4-2_chr1:109535000"; transcript_id "e201b63b-a982-445a-b229-cc9312da6de4-2_chr1:109535000"; exon_number "1"; exon_id "e201b63b-a982-445a-b229-cc9312da6de4-2_chr1:109535000.1";
chr1	/dev/stdin	CDS	109535085	109535499	.	+	0	gene_id "e201b63b-a982-445a-b229-cc9312da6de4-2_chr1:109535000"; transcript_id "e201b63b-a982-445a-b229-cc9312da6de4-2_chr1:109535000"; exon_number "1"; exon_id "e201b63b-a982-445a-b229-cc9312da6de4-2_chr1:109535000.1";
chr1	/dev/stdin	start_codon	109535085	109535087	.	+	0	gene_id "e201b63b-a982-445a-b229-cc9312da6de4-2_chr1:109535000"; transcript_id "e201b63b-a982-445a-b229-cc9312da6de4-2_chr1:109535000"; exon_number "1"; exon_id "e201b63b-a982-445a-b229-cc9312da6de4-2_chr1:109535000.1";
chr1	/dev/stdin	transcript	109605108	109606132	.	+	.	gene_id "85d0a121-ecf8-4c91-a3f1-655b7b14debc_chr1:109605000"; transcript_id "85d0a121-ecf8-4c91-a3f1-655b7b14debc_chr1:109605000";
chr1	/dev/stdin	exon	109605108	109606132	.	+	.	gene_id "85d0a121-ecf8-4c91-a3f1-655b7b14debc_chr1:109605000"; transcript_id "85d0a121-ecf8-4c91-a3f1-655b7b14debc_chr1:109605000"; exon_number "1"; exon_id "85d0a121-ecf8-4c91-a3f1-655b7b14debc_chr1:109605000.1";
chr1	/dev/stdin	CDS	109605108	109606132	.	+	0	gene_id "85d0a121-ecf8-4c91-a3f1-655b7b14debc_chr1:109605000"; transcript_id "85d0a121-ecf8-4c91-a3f1-655b7b14debc_chr1:109605000"; exon_number "1"; exon_id "85d0a121-ecf8-4c91-a3f1-655b7b14debc_chr1:109605000.1";
chr1	/dev/stdin	start_codon	109605108	109605110	.	+	0	gene_id "85d0a121-ecf8-4c91-a3f1-655b7b14debc_chr1:109605000"; transcript_id "85d0a121-ecf8-4c91-a3f1-655b7b14debc_chr1:109605000"; exon_number "1"; exon_id "85d0a121-ecf8-4c91-a3f1-655b7b14debc_chr1:109605000.1";
chr1	/dev/stdin	transcript	109605108	109605682	.	+	.	gene_id "85d0a121-ecf8-4c91-a3f1-655b7b14debc-1_chr1:109605000"; transcript_id "85d0a121-ecf8-4c91-a3f1-655b7b14debc-1_chr1:109605000";
chr1	/dev/stdin	exon	109605108	109605682	.	+	.	gene_id "85d0a121-ecf8-4c91-a3f1-655b7b14debc-1_chr1:109605000"; transcript_id "85d0a121-ecf8-4c91-a3f1-655b7b14debc-1_chr1:109605000"; exon_number "1"; exon_id "85d0a121-ecf8-4c91-a3f1-655b7b14debc-1_chr1:109605000.1";
chr1	/dev/stdin	CDS	109605108	109605682	.	+	0	gene_id "85d0a121-ecf8-4c91-a3f1-655b7b14debc-1_chr1:109605000"; transcript_id "85d0a121-ecf8-4c91-a3f1-655b7b14debc-1_chr1:109605000"; exon_number "1"; exon_id "85d0a121-ecf8-4c91-a3f1-655b7b14debc-1_chr1:109605000.1";
chr1	/dev/stdin	start_codon	109605108	109605110	.	+	0	gene_id "85d0a121-ecf8-4c91-a3f1-655b7b14debc-1_chr1:109605000"; transcript_id "85d0a121-ecf8-4c91-a3f1-655b7b14debc-1_chr1:109605000"; exon_number "1"; exon_id "85d0a121-ecf8-4c91-a3f1-655b7b14debc-1_chr1:109605000.1";
chr1	/dev/stdin	transcript	109605295	109606132	.	+	.	gene_id "85d0a121-ecf8-4c91-a3f1-655b7b14debc-2_chr1:109605000"; transcript_id "85d0a121-ecf8-4c91-a3f1-655b7b14debc-2_chr1:109605000";
chr1	/dev/stdin	exon	109605295	109606132	.	+	.	gene_id "85d0a121-ecf8-4c91-a3f1-655b7b14debc-2_chr1:109605000"; transcript_id "85d0a121-ecf8-4c91-a3f1-655b7b14debc-2_chr1:109605000"; exon_number "1"; exon_id "85d0a121-ecf8-4c91-a3f1-655b7b14debc-2_chr1:109605000.1";
chr1	/dev/stdin	CDS	109605295	109606132	.	+	0	gene_id "85d0a121-ecf8-4c91-a3f1-655b7b14debc-2_chr1:109605000"; transcript_id "85d0a121-ecf8-4c91-a3f1-655b7b14debc-2_chr1:109605000"; exon_number "1"; exon_id "85d0a121-ecf8-4c91-a3f1-655b7b14debc-2_chr1:109605000.1";
chr1	/dev/stdin	start_codon	109605295	109605297	.	+	0	gene_id "85d0a121-ecf8-4c91-a3f1-655b7b14debc-2_chr1:109605000"; transcript_id "85d0a121-ecf8-4c91-a3f1-655b7b14debc-2_chr1:109605000"; exon_number "1"; exon_id "85d0a121-ecf8-4c91-a3f1-655b7b14debc-2_chr1:109605000.1";
chr1	/dev/stdin	transcript	109638939	109639556	.	+	.	gene_id "dae62c8d-7e0c-4894-81e1-bd0335f1f6f9_chr1:109638000"; transcript_id "dae62c8d-7e0c-4894-81e1-bd0335f1f6f9_chr1:109638000";
chr1	/dev/stdin	exon	109638939	109639556	.	+	.	gene_id "dae62c8d-7e0c-4894-81e1-bd0335f1f6f9_chr1:109638000"; transcript_id "dae62c8d-7e0c-4894-81e1-bd0335f1f6f9_chr1:109638000"; exon_number "1"; exon_id "dae62c8d-7e0c-4894-81e1-bd0335f1f6f9_chr1:109638000.1";
chr1	/dev/stdin	CDS	109638939	109639553	.	+	0	gene_id "dae62c8d-7e0c-4894-81e1-bd0335f1f6f9_chr1:109638000"; transcript_id "dae62c8d-7e0c-4894-81e1-bd0335f1f6f9_chr1:109638000"; exon_number "1"; exon_id "dae62c8d-7e0c-4894-81e1-bd0335f1f6f9_chr1:109638000.1";
chr1	/dev/stdin	start_codon	109638939	109638941	.	+	0	gene_id "dae62c8d-7e0c-4894-81e1-bd0335f1f6f9_chr1:109638000"; transcript_id "dae62c8d-7e0c-4894-81e1-bd0335f1f6f9_chr1:109638000"; exon_number "1"; exon_id "dae62c8d-7e0c-4894-81e1-bd0335f1f6f9_chr1:109638000.1";
chr1	/dev/stdin	stop_codon	109639554	109639556	.	+	0	gene_id "dae62c8d-7e0c-4894-81e1-bd0335f1f6f9_chr1:109638000"; transcript_id "dae62c8d-7e0c-4894-81e1-bd0335f1f6f9_chr1:109638000"; exon_number "1"; exon_id "dae62c8d-7e0c-4894-81e1-bd0335f1f6f9_chr1:109638000.1";
chr1	/dev/stdin	transcript	109637056	109639443	.	+	.	gene_id "dae62c8d-7e0c-4894-81e1-bd0335f1f6f9-1_chr1:109637000"; transcript_id "dae62c8d-7e0c-4894-81e1-bd0335f1f6f9-1_chr1:109637000";
chr1	/dev/stdin	exon	109637056	109639443	.	+	.	gene_id "dae62c8d-7e0c-4894-81e1-bd0335f1f6f9-1_chr1:109637000"; transcript_id "dae62c8d-7e0c-4894-81e1-bd0335f1f6f9-1_chr1:109637000"; exon_number "1"; exon_id "dae62c8d-7e0c-4894-81e1-bd0335f1f6f9-1_chr1:109637000.1";
chr1	/dev/stdin	CDS	109637056	109639440	.	+	0	gene_id "dae62c8d-7e0c-4894-81e1-bd0335f1f6f9-1_chr1:109637000"; transcript_id "dae62c8d-7e0c-4894-81e1-bd0335f1f6f9-1_chr1:109637000"; exon_number "1"; exon_id "dae62c8d-7e0c-4894-81e1-bd0335f1f6f9-1_chr1:109637000.1";
chr1	/dev/stdin	start_codon	109637056	109637058	.	+	0	gene_id "dae62c8d-7e0c-4894-81e1-bd0335f1f6f9-1_chr1:109637000"; transcript_id "dae62c8d-7e0c-4894-81e1-bd0335f1f6f9-1_chr1:109637000"; exon_number "1"; exon_id "dae62c8d-7e0c-4894-81e1-bd0335f1f6f9-1_chr1:109637000.1";
chr1	/dev/stdin	stop_codon	109639441	109639443	.	+	0	gene_id "dae62c8d-7e0c-4894-81e1-bd0335f1f6f9-1_chr1:109637000"; transcript_id "dae62c8d-7e0c-4894-81e1-bd0335f1f6f9-1_chr1:109637000"; exon_number "1"; exon_id "dae62c8d-7e0c-4894-81e1-bd0335f1f6f9-1_chr1:109637000.1";
chr1	/dev/stdin	transcript	109756561	109757544	.	-	.	gene_id "3b966be6-589b-46e8-abea-0baa9df27544_chr1:109756000"; transcript_id "3b966be6-589b-46e8-abea-0baa9df27544_chr1:109756000";
chr1	/dev/stdin	exon	109756561	109757544	.	-	.	gene_id "3b966be6-589b-46e8-abea-0baa9df27544_chr1:109756000"; transcript_id "3b966be6-589b-46e8-abea-0baa9df27544_chr1:109756000"; exon_number "1"; exon_id "3b966be6-589b-46e8-abea-0baa9df27544_chr1:109756000.1";
chr1	/dev/stdin	CDS	109756564	109757544	.	-	0	gene_id "3b966be6-589b-46e8-abea-0baa9df27544_chr1:109756000"; transcript_id "3b966be6-589b-46e8-abea-0baa9df27544_chr1:109756000"; exon_number "1"; exon_id "3b966be6-589b-46e8-abea-0baa9df27544_chr1:109756000.1";
chr1	/dev/stdin	start_codon	109757542	109757544	.	-	0	gene_id "3b966be6-589b-46e8-abea-0baa9df27544_chr1:109756000"; transcript_id "3b966be6-589b-46e8-abea-0baa9df27544_chr1:109756000"; exon_number "1"; exon_id "3b966be6-589b-46e8-abea-0baa9df27544_chr1:109756000.1";
chr1	/dev/stdin	stop_codon	109756561	109756563	.	-	0	gene_id "3b966be6-589b-46e8-abea-0baa9df27544_chr1:109756000"; transcript_id "3b966be6-589b-46e8-abea-0baa9df27544_chr1:109756000"; exon_number "1"; exon_id "3b966be6-589b-46e8-abea-0baa9df27544_chr1:109756000.1";
chr1	/dev/stdin	transcript	109759213	109760043	.	-	.	gene_id "3b966be6-589b-46e8-abea-0baa9df27544-1_chr1:109759000"; transcript_id "3b966be6-589b-46e8-abea-0baa9df27544-1_chr1:109759000";
chr1	/dev/stdin	exon	109759213	109760043	.	-	.	gene_id "3b966be6-589b-46e8-abea-0baa9df27544-1_chr1:109759000"; transcript_id "3b966be6-589b-46e8-abea-0baa9df27544-1_chr1:109759000"; exon_number "1"; exon_id "3b966be6-589b-46e8-abea-0baa9df27544-1_chr1:109759000.1";
chr1	/dev/stdin	CDS	109759216	109760043	.	-	0	gene_id "3b966be6-589b-46e8-abea-0baa9df27544-1_chr1:109759000"; transcript_id "3b966be6-589b-46e8-abea-0baa9df27544-1_chr1:109759000"; exon_number "1"; exon_id "3b966be6-589b-46e8-abea-0baa9df27544-1_chr1:109759000.1";
chr1	/dev/stdin	start_codon	109760041	109760043	.	-	0	gene_id "3b966be6-589b-46e8-abea-0baa9df27544-1_chr1:109759000"; transcript_id "3b966be6-589b-46e8-abea-0baa9df27544-1_chr1:109759000"; exon_number "1"; exon_id "3b966be6-589b-46e8-abea-0baa9df27544-1_chr1:109759000.1";
chr1	/dev/stdin	stop_codon	109759213	109759215	.	-	0	gene_id "3b966be6-589b-46e8-abea-0baa9df27544-1_chr1:109759000"; transcript_id "3b966be6-589b-46e8-abea-0baa9df27544-1_chr1:109759000"; exon_number "1"; exon_id "3b966be6-589b-46e8-abea-0baa9df27544-1_chr1:109759000.1";
chr1	/dev/stdin	transcript	109852193	109855150	.	-	.	gene_id "0a109698-e1d2-42e7-9b75-8fb7d5782e28_chr1:109852000"; transcript_id "0a109698-e1d2-42e7-9b75-8fb7d5782e28_chr1:109852000";
chr1	/dev/stdin	exon	109852193	109855150	.	-	.	gene_id "0a109698-e1d2-42e7-9b75-8fb7d5782e28_chr1:109852000"; transcript_id "0a109698-e1d2-42e7-9b75-8fb7d5782e28_chr1:109852000"; exon_number "1"; exon_id "0a109698-e1d2-42e7-9b75-8fb7d5782e28_chr1:109852000.1";
chr1	/dev/stdin	CDS	109852196	109855150	.	-	0	gene_id "0a109698-e1d2-42e7-9b75-8fb7d5782e28_chr1:109852000"; transcript_id "0a109698-e1d2-42e7-9b75-8fb7d5782e28_chr1:109852000"; exon_number "1"; exon_id "0a109698-e1d2-42e7-9b75-8fb7d5782e28_chr1:109852000.1";
chr1	/dev/stdin	start_codon	109855148	109855150	.	-	0	gene_id "0a109698-e1d2-42e7-9b75-8fb7d5782e28_chr1:109852000"; transcript_id "0a109698-e1d2-42e7-9b75-8fb7d5782e28_chr1:109852000"; exon_number "1"; exon_id "0a109698-e1d2-42e7-9b75-8fb7d5782e28_chr1:109852000.1";
chr1	/dev/stdin	stop_codon	109852193	109852195	.	-	0	gene_id "0a109698-e1d2-42e7-9b75-8fb7d5782e28_chr1:109852000"; transcript_id "0a109698-e1d2-42e7-9b75-8fb7d5782e28_chr1:109852000"; exon_number "1"; exon_id "0a109698-e1d2-42e7-9b75-8fb7d5782e28_chr1:109852000.1";
chr1	/dev/stdin	transcript	109941654	109944419	.	+	.	gene_id "f1843454-9581-4ffc-96ea-46343cf57367_chr1:109941000"; transcript_id "f1843454-9581-4ffc-96ea-46343cf57367_chr1:109941000";
chr1	/dev/stdin	exon	109941654	109944419	.	+	.	gene_id "f1843454-9581-4ffc-96ea-46343cf57367_chr1:109941000"; transcript_id "f1843454-9581-4ffc-96ea-46343cf57367_chr1:109941000"; exon_number "1"; exon_id "f1843454-9581-4ffc-96ea-46343cf57367_chr1:109941000.1";
chr1	/dev/stdin	CDS	109941654	109944416	.	+	0	gene_id "f1843454-9581-4ffc-96ea-46343cf57367_chr1:109941000"; transcript_id "f1843454-9581-4ffc-96ea-46343cf57367_chr1:109941000"; exon_number "1"; exon_id "f1843454-9581-4ffc-96ea-46343cf57367_chr1:109941000.1";
chr1	/dev/stdin	start_codon	109941654	109941656	.	+	0	gene_id "f1843454-9581-4ffc-96ea-46343cf57367_chr1:109941000"; transcript_id "f1843454-9581-4ffc-96ea-46343cf57367_chr1:109941000"; exon_number "1"; exon_id "f1843454-9581-4ffc-96ea-46343cf57367_chr1:109941000.1";
chr1	/dev/stdin	stop_codon	109944417	109944419	.	+	0	gene_id "f1843454-9581-4ffc-96ea-46343cf57367_chr1:109941000"; transcript_id "f1843454-9581-4ffc-96ea-46343cf57367_chr1:109941000"; exon_number "1"; exon_id "f1843454-9581-4ffc-96ea-46343cf57367_chr1:109941000.1";
chr1	/dev/stdin	transcript	109944420	109946095	.	-	.	gene_id "483e6ec2-f294-4f4d-aec7-55dab2237cbc_chr1:109944000"; transcript_id "483e6ec2-f294-4f4d-aec7-55dab2237cbc_chr1:109944000";
chr1	/dev/stdin	exon	109944420	109946095	.	-	.	gene_id "483e6ec2-f294-4f4d-aec7-55dab2237cbc_chr1:109944000"; transcript_id "483e6ec2-f294-4f4d-aec7-55dab2237cbc_chr1:109944000"; exon_number "1"; exon_id "483e6ec2-f294-4f4d-aec7-55dab2237cbc_chr1:109944000.1";
chr1	/dev/stdin	CDS	109944420	109946095	.	-	0	gene_id "483e6ec2-f294-4f4d-aec7-55dab2237cbc_chr1:109944000"; transcript_id "483e6ec2-f294-4f4d-aec7-55dab2237cbc_chr1:109944000"; exon_number "1"; exon_id "483e6ec2-f294-4f4d-aec7-55dab2237cbc_chr1:109944000.1";
chr1	/dev/stdin	start_codon	109946093	109946095	.	-	0	gene_id "483e6ec2-f294-4f4d-aec7-55dab2237cbc_chr1:109944000"; transcript_id "483e6ec2-f294-4f4d-aec7-55dab2237cbc_chr1:109944000"; exon_number "1"; exon_id "483e6ec2-f294-4f4d-aec7-55dab2237cbc_chr1:109944000.1";
chr1	/dev/stdin	transcript	110042153	110043055	.	+	.	gene_id "3741535e-e38c-496b-8ca2-dc68b7565ef3-1_chr1:110042000"; transcript_id "3741535e-e38c-496b-8ca2-dc68b7565ef3-1_chr1:110042000";
chr1	/dev/stdin	exon	110042153	110043055	.	+	.	gene_id "3741535e-e38c-496b-8ca2-dc68b7565ef3-1_chr1:110042000"; transcript_id "3741535e-e38c-496b-8ca2-dc68b7565ef3-1_chr1:110042000"; exon_number "1"; exon_id "3741535e-e38c-496b-8ca2-dc68b7565ef3-1_chr1:110042000.1";
chr1	/dev/stdin	CDS	110042153	110043052	.	+	0	gene_id "3741535e-e38c-496b-8ca2-dc68b7565ef3-1_chr1:110042000"; transcript_id "3741535e-e38c-496b-8ca2-dc68b7565ef3-1_chr1:110042000"; exon_number "1"; exon_id "3741535e-e38c-496b-8ca2-dc68b7565ef3-1_chr1:110042000.1";
chr1	/dev/stdin	start_codon	110042153	110042155	.	+	0	gene_id "3741535e-e38c-496b-8ca2-dc68b7565ef3-1_chr1:110042000"; transcript_id "3741535e-e38c-496b-8ca2-dc68b7565ef3-1_chr1:110042000"; exon_number "1"; exon_id "3741535e-e38c-496b-8ca2-dc68b7565ef3-1_chr1:110042000.1";
chr1	/dev/stdin	stop_codon	110043053	110043055	.	+	0	gene_id "3741535e-e38c-496b-8ca2-dc68b7565ef3-1_chr1:110042000"; transcript_id "3741535e-e38c-496b-8ca2-dc68b7565ef3-1_chr1:110042000"; exon_number "1"; exon_id "3741535e-e38c-496b-8ca2-dc68b7565ef3-1_chr1:110042000.1";
chr1	/dev/stdin	transcript	110089238	110091131	.	-	.	gene_id "9dfcd266-8d13-499f-a166-c60a832b5f13_chr1:110089000"; transcript_id "9dfcd266-8d13-499f-a166-c60a832b5f13_chr1:110089000";
chr1	/dev/stdin	exon	110089238	110091131	.	-	.	gene_id "9dfcd266-8d13-499f-a166-c60a832b5f13_chr1:110089000"; transcript_id "9dfcd266-8d13-499f-a166-c60a832b5f13_chr1:110089000"; exon_number "1"; exon_id "9dfcd266-8d13-499f-a166-c60a832b5f13_chr1:110089000.1";
chr1	/dev/stdin	CDS	110089238	110091131	.	-	0	gene_id "9dfcd266-8d13-499f-a166-c60a832b5f13_chr1:110089000"; transcript_id "9dfcd266-8d13-499f-a166-c60a832b5f13_chr1:110089000"; exon_number "1"; exon_id "9dfcd266-8d13-499f-a166-c60a832b5f13_chr1:110089000.1";
chr1	/dev/stdin	start_codon	110091129	110091131	.	-	0	gene_id "9dfcd266-8d13-499f-a166-c60a832b5f13_chr1:110089000"; transcript_id "9dfcd266-8d13-499f-a166-c60a832b5f13_chr1:110089000"; exon_number "1"; exon_id "9dfcd266-8d13-499f-a166-c60a832b5f13_chr1:110089000.1";
chr1	/dev/stdin	transcript	110135035	110136975	.	+	.	gene_id "4f7d4e58-aeba-41a5-8f04-cafb86dc47c6-1_chr1:110135000"; transcript_id "4f7d4e58-aeba-41a5-8f04-cafb86dc47c6-1_chr1:110135000";
chr1	/dev/stdin	exon	110135035	110136975	.	+	.	gene_id "4f7d4e58-aeba-41a5-8f04-cafb86dc47c6-1_chr1:110135000"; transcript_id "4f7d4e58-aeba-41a5-8f04-cafb86dc47c6-1_chr1:110135000"; exon_number "1"; exon_id "4f7d4e58-aeba-41a5-8f04-cafb86dc47c6-1_chr1:110135000.1";
chr1	/dev/stdin	CDS	110135035	110136972	.	+	0	gene_id "4f7d4e58-aeba-41a5-8f04-cafb86dc47c6-1_chr1:110135000"; transcript_id "4f7d4e58-aeba-41a5-8f04-cafb86dc47c6-1_chr1:110135000"; exon_number "1"; exon_id "4f7d4e58-aeba-41a5-8f04-cafb86dc47c6-1_chr1:110135000.1";
chr1	/dev/stdin	start_codon	110135035	110135037	.	+	0	gene_id "4f7d4e58-aeba-41a5-8f04-cafb86dc47c6-1_chr1:110135000"; transcript_id "4f7d4e58-aeba-41a5-8f04-cafb86dc47c6-1_chr1:110135000"; exon_number "1"; exon_id "4f7d4e58-aeba-41a5-8f04-cafb86dc47c6-1_chr1:110135000.1";
chr1	/dev/stdin	stop_codon	110136973	110136975	.	+	0	gene_id "4f7d4e58-aeba-41a5-8f04-cafb86dc47c6-1_chr1:110135000"; transcript_id "4f7d4e58-aeba-41a5-8f04-cafb86dc47c6-1_chr1:110135000"; exon_number "1"; exon_id "4f7d4e58-aeba-41a5-8f04-cafb86dc47c6-1_chr1:110135000.1";
chr1	/dev/stdin	transcript	110137269	110138465	.	+	.	gene_id "756c60a1-b89f-480d-bfea-93addaa1d48d_chr1:110137000"; transcript_id "756c60a1-b89f-480d-bfea-93addaa1d48d_chr1:110137000";
chr1	/dev/stdin	exon	110137269	110138465	.	+	.	gene_id "756c60a1-b89f-480d-bfea-93addaa1d48d_chr1:110137000"; transcript_id "756c60a1-b89f-480d-bfea-93addaa1d48d_chr1:110137000"; exon_number "1"; exon_id "756c60a1-b89f-480d-bfea-93addaa1d48d_chr1:110137000.1";
chr1	/dev/stdin	CDS	110137269	110138462	.	+	0	gene_id "756c60a1-b89f-480d-bfea-93addaa1d48d_chr1:110137000"; transcript_id "756c60a1-b89f-480d-bfea-93addaa1d48d_chr1:110137000"; exon_number "1"; exon_id "756c60a1-b89f-480d-bfea-93addaa1d48d_chr1:110137000.1";
chr1	/dev/stdin	start_codon	110137269	110137271	.	+	0	gene_id "756c60a1-b89f-480d-bfea-93addaa1d48d_chr1:110137000"; transcript_id "756c60a1-b89f-480d-bfea-93addaa1d48d_chr1:110137000"; exon_number "1"; exon_id "756c60a1-b89f-480d-bfea-93addaa1d48d_chr1:110137000.1";
chr1	/dev/stdin	stop_codon	110138463	110138465	.	+	0	gene_id "756c60a1-b89f-480d-bfea-93addaa1d48d_chr1:110137000"; transcript_id "756c60a1-b89f-480d-bfea-93addaa1d48d_chr1:110137000"; exon_number "1"; exon_id "756c60a1-b89f-480d-bfea-93addaa1d48d_chr1:110137000.1";
chr1	/dev/stdin	transcript	110147398	110149764	.	-	.	gene_id "bf3c7804-9d94-4672-98fa-10c46aaf4f7b-2_chr1:110147000"; transcript_id "bf3c7804-9d94-4672-98fa-10c46aaf4f7b-2_chr1:110147000";
chr1	/dev/stdin	exon	110147398	110149764	.	-	.	gene_id "bf3c7804-9d94-4672-98fa-10c46aaf4f7b-2_chr1:110147000"; transcript_id "bf3c7804-9d94-4672-98fa-10c46aaf4f7b-2_chr1:110147000"; exon_number "1"; exon_id "bf3c7804-9d94-4672-98fa-10c46aaf4f7b-2_chr1:110147000.1";
chr1	/dev/stdin	CDS	110147401	110149764	.	-	0	gene_id "bf3c7804-9d94-4672-98fa-10c46aaf4f7b-2_chr1:110147000"; transcript_id "bf3c7804-9d94-4672-98fa-10c46aaf4f7b-2_chr1:110147000"; exon_number "1"; exon_id "bf3c7804-9d94-4672-98fa-10c46aaf4f7b-2_chr1:110147000.1";
chr1	/dev/stdin	start_codon	110149762	110149764	.	-	0	gene_id "bf3c7804-9d94-4672-98fa-10c46aaf4f7b-2_chr1:110147000"; transcript_id "bf3c7804-9d94-4672-98fa-10c46aaf4f7b-2_chr1:110147000"; exon_number "1"; exon_id "bf3c7804-9d94-4672-98fa-10c46aaf4f7b-2_chr1:110147000.1";
chr1	/dev/stdin	stop_codon	110147398	110147400	.	-	0	gene_id "bf3c7804-9d94-4672-98fa-10c46aaf4f7b-2_chr1:110147000"; transcript_id "bf3c7804-9d94-4672-98fa-10c46aaf4f7b-2_chr1:110147000"; exon_number "1"; exon_id "bf3c7804-9d94-4672-98fa-10c46aaf4f7b-2_chr1:110147000.1";
chr1	/dev/stdin	transcript	110158392	110160946	.	-	.	gene_id "c2351c8c-004c-4c63-a421-8afd148948ee_chr1:110158000"; transcript_id "c2351c8c-004c-4c63-a421-8afd148948ee_chr1:110158000";
chr1	/dev/stdin	exon	110158392	110160946	.	-	.	gene_id "c2351c8c-004c-4c63-a421-8afd148948ee_chr1:110158000"; transcript_id "c2351c8c-004c-4c63-a421-8afd148948ee_chr1:110158000"; exon_number "1"; exon_id "c2351c8c-004c-4c63-a421-8afd148948ee_chr1:110158000.1";
chr1	/dev/stdin	CDS	110158392	110160946	.	-	0	gene_id "c2351c8c-004c-4c63-a421-8afd148948ee_chr1:110158000"; transcript_id "c2351c8c-004c-4c63-a421-8afd148948ee_chr1:110158000"; exon_number "1"; exon_id "c2351c8c-004c-4c63-a421-8afd148948ee_chr1:110158000.1";
chr1	/dev/stdin	start_codon	110160944	110160946	.	-	0	gene_id "c2351c8c-004c-4c63-a421-8afd148948ee_chr1:110158000"; transcript_id "c2351c8c-004c-4c63-a421-8afd148948ee_chr1:110158000"; exon_number "1"; exon_id "c2351c8c-004c-4c63-a421-8afd148948ee_chr1:110158000.1";
chr1	/dev/stdin	transcript	110565402	110566357	.	+	.	gene_id "6044f188-310a-4118-a983-a0c4b6d0fa16-1_chr1:110565000"; transcript_id "6044f188-310a-4118-a983-a0c4b6d0fa16-1_chr1:110565000";
chr1	/dev/stdin	exon	110565402	110566357	.	+	.	gene_id "6044f188-310a-4118-a983-a0c4b6d0fa16-1_chr1:110565000"; transcript_id "6044f188-310a-4118-a983-a0c4b6d0fa16-1_chr1:110565000"; exon_number "1"; exon_id "6044f188-310a-4118-a983-a0c4b6d0fa16-1_chr1:110565000.1";
chr1	/dev/stdin	CDS	110565402	110566357	.	+	0	gene_id "6044f188-310a-4118-a983-a0c4b6d0fa16-1_chr1:110565000"; transcript_id "6044f188-310a-4118-a983-a0c4b6d0fa16-1_chr1:110565000"; exon_number "1"; exon_id "6044f188-310a-4118-a983-a0c4b6d0fa16-1_chr1:110565000.1";
chr1	/dev/stdin	start_codon	110565402	110565404	.	+	0	gene_id "6044f188-310a-4118-a983-a0c4b6d0fa16-1_chr1:110565000"; transcript_id "6044f188-310a-4118-a983-a0c4b6d0fa16-1_chr1:110565000"; exon_number "1"; exon_id "6044f188-310a-4118-a983-a0c4b6d0fa16-1_chr1:110565000.1";
chr1	/dev/stdin	transcript	110602555	110605177	.	-	.	gene_id "4a16a936-5fa9-43df-a2b6-f1d4acb2d46f-1_chr1:110602000"; transcript_id "4a16a936-5fa9-43df-a2b6-f1d4acb2d46f-1_chr1:110602000";
chr1	/dev/stdin	exon	110602555	110605177	.	-	.	gene_id "4a16a936-5fa9-43df-a2b6-f1d4acb2d46f-1_chr1:110602000"; transcript_id "4a16a936-5fa9-43df-a2b6-f1d4acb2d46f-1_chr1:110602000"; exon_number "1"; exon_id "4a16a936-5fa9-43df-a2b6-f1d4acb2d46f-1_chr1:110602000.1";
chr1	/dev/stdin	CDS	110602555	110605177	.	-	0	gene_id "4a16a936-5fa9-43df-a2b6-f1d4acb2d46f-1_chr1:110602000"; transcript_id "4a16a936-5fa9-43df-a2b6-f1d4acb2d46f-1_chr1:110602000"; exon_number "1"; exon_id "4a16a936-5fa9-43df-a2b6-f1d4acb2d46f-1_chr1:110602000.1";
chr1	/dev/stdin	start_codon	110605175	110605177	.	-	0	gene_id "4a16a936-5fa9-43df-a2b6-f1d4acb2d46f-1_chr1:110602000"; transcript_id "4a16a936-5fa9-43df-a2b6-f1d4acb2d46f-1_chr1:110602000"; exon_number "1"; exon_id "4a16a936-5fa9-43df-a2b6-f1d4acb2d46f-1_chr1:110602000.1";
chr1	/dev/stdin	transcript	110856564	110858095	.	-	.	gene_id "98bd77b9-aafa-489d-9cf6-eeea58b9e790-1_chr1:110856000"; transcript_id "98bd77b9-aafa-489d-9cf6-eeea58b9e790-1_chr1:110856000";
chr1	/dev/stdin	exon	110856564	110858095	.	-	.	gene_id "98bd77b9-aafa-489d-9cf6-eeea58b9e790-1_chr1:110856000"; transcript_id "98bd77b9-aafa-489d-9cf6-eeea58b9e790-1_chr1:110856000"; exon_number "1"; exon_id "98bd77b9-aafa-489d-9cf6-eeea58b9e790-1_chr1:110856000.1";
chr1	/dev/stdin	CDS	110856564	110858095	.	-	0	gene_id "98bd77b9-aafa-489d-9cf6-eeea58b9e790-1_chr1:110856000"; transcript_id "98bd77b9-aafa-489d-9cf6-eeea58b9e790-1_chr1:110856000"; exon_number "1"; exon_id "98bd77b9-aafa-489d-9cf6-eeea58b9e790-1_chr1:110856000.1";
chr1	/dev/stdin	start_codon	110858093	110858095	.	-	0	gene_id "98bd77b9-aafa-489d-9cf6-eeea58b9e790-1_chr1:110856000"; transcript_id "98bd77b9-aafa-489d-9cf6-eeea58b9e790-1_chr1:110856000"; exon_number "1"; exon_id "98bd77b9-aafa-489d-9cf6-eeea58b9e790-1_chr1:110856000.1";
chr1	/dev/stdin	transcript	110888137	110889299	.	+	.	gene_id "866b2d0c-b079-4728-a90d-8230f675ae49_chr1:110888000"; transcript_id "866b2d0c-b079-4728-a90d-8230f675ae49_chr1:110888000";
chr1	/dev/stdin	exon	110888137	110889299	.	+	.	gene_id "866b2d0c-b079-4728-a90d-8230f675ae49_chr1:110888000"; transcript_id "866b2d0c-b079-4728-a90d-8230f675ae49_chr1:110888000"; exon_number "1"; exon_id "866b2d0c-b079-4728-a90d-8230f675ae49_chr1:110888000.1";
chr1	/dev/stdin	CDS	110888137	110889299	.	+	0	gene_id "866b2d0c-b079-4728-a90d-8230f675ae49_chr1:110888000"; transcript_id "866b2d0c-b079-4728-a90d-8230f675ae49_chr1:110888000"; exon_number "1"; exon_id "866b2d0c-b079-4728-a90d-8230f675ae49_chr1:110888000.1";
chr1	/dev/stdin	start_codon	110888137	110888139	.	+	0	gene_id "866b2d0c-b079-4728-a90d-8230f675ae49_chr1:110888000"; transcript_id "866b2d0c-b079-4728-a90d-8230f675ae49_chr1:110888000"; exon_number "1"; exon_id "866b2d0c-b079-4728-a90d-8230f675ae49_chr1:110888000.1";
chr1	/dev/stdin	transcript	110904453	110905241	.	-	.	gene_id "84a0b20d-f8e4-4505-93c4-215d56117eb4_chr1:110904000"; transcript_id "84a0b20d-f8e4-4505-93c4-215d56117eb4_chr1:110904000";
chr1	/dev/stdin	exon	110904453	110905241	.	-	.	gene_id "84a0b20d-f8e4-4505-93c4-215d56117eb4_chr1:110904000"; transcript_id "84a0b20d-f8e4-4505-93c4-215d56117eb4_chr1:110904000"; exon_number "1"; exon_id "84a0b20d-f8e4-4505-93c4-215d56117eb4_chr1:110904000.1";
chr1	/dev/stdin	CDS	110904456	110905241	.	-	0	gene_id "84a0b20d-f8e4-4505-93c4-215d56117eb4_chr1:110904000"; transcript_id "84a0b20d-f8e4-4505-93c4-215d56117eb4_chr1:110904000"; exon_number "1"; exon_id "84a0b20d-f8e4-4505-93c4-215d56117eb4_chr1:110904000.1";
chr1	/dev/stdin	start_codon	110905239	110905241	.	-	0	gene_id "84a0b20d-f8e4-4505-93c4-215d56117eb4_chr1:110904000"; transcript_id "84a0b20d-f8e4-4505-93c4-215d56117eb4_chr1:110904000"; exon_number "1"; exon_id "84a0b20d-f8e4-4505-93c4-215d56117eb4_chr1:110904000.1";
chr1	/dev/stdin	stop_codon	110904453	110904455	.	-	0	gene_id "84a0b20d-f8e4-4505-93c4-215d56117eb4_chr1:110904000"; transcript_id "84a0b20d-f8e4-4505-93c4-215d56117eb4_chr1:110904000"; exon_number "1"; exon_id "84a0b20d-f8e4-4505-93c4-215d56117eb4_chr1:110904000.1";
chr1	/dev/stdin	transcript	111488869	111489913	.	-	.	gene_id "f0e6e91d-9604-4751-9a68-c67bb25e0485-2_chr1:111488000"; transcript_id "f0e6e91d-9604-4751-9a68-c67bb25e0485-2_chr1:111488000";
chr1	/dev/stdin	exon	111488869	111489913	.	-	.	gene_id "f0e6e91d-9604-4751-9a68-c67bb25e0485-2_chr1:111488000"; transcript_id "f0e6e91d-9604-4751-9a68-c67bb25e0485-2_chr1:111488000"; exon_number "1"; exon_id "f0e6e91d-9604-4751-9a68-c67bb25e0485-2_chr1:111488000.1";
chr1	/dev/stdin	CDS	111488869	111489913	.	-	0	gene_id "f0e6e91d-9604-4751-9a68-c67bb25e0485-2_chr1:111488000"; transcript_id "f0e6e91d-9604-4751-9a68-c67bb25e0485-2_chr1:111488000"; exon_number "1"; exon_id "f0e6e91d-9604-4751-9a68-c67bb25e0485-2_chr1:111488000.1";
chr1	/dev/stdin	start_codon	111489911	111489913	.	-	0	gene_id "f0e6e91d-9604-4751-9a68-c67bb25e0485-2_chr1:111488000"; transcript_id "f0e6e91d-9604-4751-9a68-c67bb25e0485-2_chr1:111488000"; exon_number "1"; exon_id "f0e6e91d-9604-4751-9a68-c67bb25e0485-2_chr1:111488000.1";
chr1	/dev/stdin	transcript	111727484	111728931	.	+	.	gene_id "91559677-ea78-469f-86bf-b8200b4be2f0_chr1:111727000"; transcript_id "91559677-ea78-469f-86bf-b8200b4be2f0_chr1:111727000";
chr1	/dev/stdin	exon	111727484	111728931	.	+	.	gene_id "91559677-ea78-469f-86bf-b8200b4be2f0_chr1:111727000"; transcript_id "91559677-ea78-469f-86bf-b8200b4be2f0_chr1:111727000"; exon_number "1"; exon_id "91559677-ea78-469f-86bf-b8200b4be2f0_chr1:111727000.1";
chr1	/dev/stdin	CDS	111727484	111728931	.	+	0	gene_id "91559677-ea78-469f-86bf-b8200b4be2f0_chr1:111727000"; transcript_id "91559677-ea78-469f-86bf-b8200b4be2f0_chr1:111727000"; exon_number "1"; exon_id "91559677-ea78-469f-86bf-b8200b4be2f0_chr1:111727000.1";
chr1	/dev/stdin	start_codon	111727484	111727486	.	+	0	gene_id "91559677-ea78-469f-86bf-b8200b4be2f0_chr1:111727000"; transcript_id "91559677-ea78-469f-86bf-b8200b4be2f0_chr1:111727000"; exon_number "1"; exon_id "91559677-ea78-469f-86bf-b8200b4be2f0_chr1:111727000.1";
chr1	/dev/stdin	transcript	111922869	111924111	.	+	.	gene_id "eebd3e2a-c6ad-40e8-91d9-5ac4288e448f-1_chr1:111922000"; transcript_id "eebd3e2a-c6ad-40e8-91d9-5ac4288e448f-1_chr1:111922000";
chr1	/dev/stdin	exon	111922869	111924111	.	+	.	gene_id "eebd3e2a-c6ad-40e8-91d9-5ac4288e448f-1_chr1:111922000"; transcript_id "eebd3e2a-c6ad-40e8-91d9-5ac4288e448f-1_chr1:111922000"; exon_number "1"; exon_id "eebd3e2a-c6ad-40e8-91d9-5ac4288e448f-1_chr1:111922000.1";
chr1	/dev/stdin	CDS	111922869	111924111	.	+	0	gene_id "eebd3e2a-c6ad-40e8-91d9-5ac4288e448f-1_chr1:111922000"; transcript_id "eebd3e2a-c6ad-40e8-91d9-5ac4288e448f-1_chr1:111922000"; exon_number "1"; exon_id "eebd3e2a-c6ad-40e8-91d9-5ac4288e448f-1_chr1:111922000.1";
chr1	/dev/stdin	start_codon	111922869	111922871	.	+	0	gene_id "eebd3e2a-c6ad-40e8-91d9-5ac4288e448f-1_chr1:111922000"; transcript_id "eebd3e2a-c6ad-40e8-91d9-5ac4288e448f-1_chr1:111922000"; exon_number "1"; exon_id "eebd3e2a-c6ad-40e8-91d9-5ac4288e448f-1_chr1:111922000.1";
chr1	/dev/stdin	transcript	112268532	112270394	.	-	.	gene_id "dc71d98a-45ed-4934-ad12-c7d8dce49005-1_chr1:112268000"; transcript_id "dc71d98a-45ed-4934-ad12-c7d8dce49005-1_chr1:112268000";
chr1	/dev/stdin	exon	112268532	112270394	.	-	.	gene_id "dc71d98a-45ed-4934-ad12-c7d8dce49005-1_chr1:112268000"; transcript_id "dc71d98a-45ed-4934-ad12-c7d8dce49005-1_chr1:112268000"; exon_number "1"; exon_id "dc71d98a-45ed-4934-ad12-c7d8dce49005-1_chr1:112268000.1";
chr1	/dev/stdin	CDS	112268535	112270394	.	-	0	gene_id "dc71d98a-45ed-4934-ad12-c7d8dce49005-1_chr1:112268000"; transcript_id "dc71d98a-45ed-4934-ad12-c7d8dce49005-1_chr1:112268000"; exon_number "1"; exon_id "dc71d98a-45ed-4934-ad12-c7d8dce49005-1_chr1:112268000.1";
chr1	/dev/stdin	start_codon	112270392	112270394	.	-	0	gene_id "dc71d98a-45ed-4934-ad12-c7d8dce49005-1_chr1:112268000"; transcript_id "dc71d98a-45ed-4934-ad12-c7d8dce49005-1_chr1:112268000"; exon_number "1"; exon_id "dc71d98a-45ed-4934-ad12-c7d8dce49005-1_chr1:112268000.1";
chr1	/dev/stdin	stop_codon	112268532	112268534	.	-	0	gene_id "dc71d98a-45ed-4934-ad12-c7d8dce49005-1_chr1:112268000"; transcript_id "dc71d98a-45ed-4934-ad12-c7d8dce49005-1_chr1:112268000"; exon_number "1"; exon_id "dc71d98a-45ed-4934-ad12-c7d8dce49005-1_chr1:112268000.1";
chr1	/dev/stdin	transcript	112967606	112968328	.	+	.	gene_id "1a9a4d8e-414c-41fd-aa2a-b7a773cb506c_chr1:112967000"; transcript_id "1a9a4d8e-414c-41fd-aa2a-b7a773cb506c_chr1:112967000";
chr1	/dev/stdin	exon	112967606	112968328	.	+	.	gene_id "1a9a4d8e-414c-41fd-aa2a-b7a773cb506c_chr1:112967000"; transcript_id "1a9a4d8e-414c-41fd-aa2a-b7a773cb506c_chr1:112967000"; exon_number "1"; exon_id "1a9a4d8e-414c-41fd-aa2a-b7a773cb506c_chr1:112967000.1";
chr1	/dev/stdin	CDS	112967606	112968325	.	+	0	gene_id "1a9a4d8e-414c-41fd-aa2a-b7a773cb506c_chr1:112967000"; transcript_id "1a9a4d8e-414c-41fd-aa2a-b7a773cb506c_chr1:112967000"; exon_number "1"; exon_id "1a9a4d8e-414c-41fd-aa2a-b7a773cb506c_chr1:112967000.1";
chr1	/dev/stdin	start_codon	112967606	112967608	.	+	0	gene_id "1a9a4d8e-414c-41fd-aa2a-b7a773cb506c_chr1:112967000"; transcript_id "1a9a4d8e-414c-41fd-aa2a-b7a773cb506c_chr1:112967000"; exon_number "1"; exon_id "1a9a4d8e-414c-41fd-aa2a-b7a773cb506c_chr1:112967000.1";
chr1	/dev/stdin	stop_codon	112968326	112968328	.	+	0	gene_id "1a9a4d8e-414c-41fd-aa2a-b7a773cb506c_chr1:112967000"; transcript_id "1a9a4d8e-414c-41fd-aa2a-b7a773cb506c_chr1:112967000"; exon_number "1"; exon_id "1a9a4d8e-414c-41fd-aa2a-b7a773cb506c_chr1:112967000.1";
chr1	/dev/stdin	transcript	112974689	112975385	.	-	.	gene_id "cef6e3df-5177-44a3-aabb-8f1be69adc22_chr1:112974000"; transcript_id "cef6e3df-5177-44a3-aabb-8f1be69adc22_chr1:112974000";
chr1	/dev/stdin	exon	112974689	112975385	.	-	.	gene_id "cef6e3df-5177-44a3-aabb-8f1be69adc22_chr1:112974000"; transcript_id "cef6e3df-5177-44a3-aabb-8f1be69adc22_chr1:112974000"; exon_number "1"; exon_id "cef6e3df-5177-44a3-aabb-8f1be69adc22_chr1:112974000.1";
chr1	/dev/stdin	CDS	112974689	112975385	.	-	0	gene_id "cef6e3df-5177-44a3-aabb-8f1be69adc22_chr1:112974000"; transcript_id "cef6e3df-5177-44a3-aabb-8f1be69adc22_chr1:112974000"; exon_number "1"; exon_id "cef6e3df-5177-44a3-aabb-8f1be69adc22_chr1:112974000.1";
chr1	/dev/stdin	start_codon	112975383	112975385	.	-	0	gene_id "cef6e3df-5177-44a3-aabb-8f1be69adc22_chr1:112974000"; transcript_id "cef6e3df-5177-44a3-aabb-8f1be69adc22_chr1:112974000"; exon_number "1"; exon_id "cef6e3df-5177-44a3-aabb-8f1be69adc22_chr1:112974000.1";
chr1	/dev/stdin	transcript	113001431	113002850	.	-	.	gene_id "6d71e370-b744-487e-8e16-c33c03cdff16-1_chr1:113001000"; transcript_id "6d71e370-b744-487e-8e16-c33c03cdff16-1_chr1:113001000";
chr1	/dev/stdin	exon	113001431	113002850	.	-	.	gene_id "6d71e370-b744-487e-8e16-c33c03cdff16-1_chr1:113001000"; transcript_id "6d71e370-b744-487e-8e16-c33c03cdff16-1_chr1:113001000"; exon_number "1"; exon_id "6d71e370-b744-487e-8e16-c33c03cdff16-1_chr1:113001000.1";
chr1	/dev/stdin	CDS	113001431	113002850	.	-	0	gene_id "6d71e370-b744-487e-8e16-c33c03cdff16-1_chr1:113001000"; transcript_id "6d71e370-b744-487e-8e16-c33c03cdff16-1_chr1:113001000"; exon_number "1"; exon_id "6d71e370-b744-487e-8e16-c33c03cdff16-1_chr1:113001000.1";
chr1	/dev/stdin	start_codon	113002848	113002850	.	-	0	gene_id "6d71e370-b744-487e-8e16-c33c03cdff16-1_chr1:113001000"; transcript_id "6d71e370-b744-487e-8e16-c33c03cdff16-1_chr1:113001000"; exon_number "1"; exon_id "6d71e370-b744-487e-8e16-c33c03cdff16-1_chr1:113001000.1";
chr1	/dev/stdin	transcript	113004851	113006078	.	-	.	gene_id "630d209a-5b94-4f3b-9bb8-8c79c16ad612_chr1:113004000"; transcript_id "630d209a-5b94-4f3b-9bb8-8c79c16ad612_chr1:113004000";
chr1	/dev/stdin	exon	113004851	113006078	.	-	.	gene_id "630d209a-5b94-4f3b-9bb8-8c79c16ad612_chr1:113004000"; transcript_id "630d209a-5b94-4f3b-9bb8-8c79c16ad612_chr1:113004000"; exon_number "1"; exon_id "630d209a-5b94-4f3b-9bb8-8c79c16ad612_chr1:113004000.1";
chr1	/dev/stdin	CDS	113004851	113006078	.	-	0	gene_id "630d209a-5b94-4f3b-9bb8-8c79c16ad612_chr1:113004000"; transcript_id "630d209a-5b94-4f3b-9bb8-8c79c16ad612_chr1:113004000"; exon_number "1"; exon_id "630d209a-5b94-4f3b-9bb8-8c79c16ad612_chr1:113004000.1";
chr1	/dev/stdin	start_codon	113006076	113006078	.	-	0	gene_id "630d209a-5b94-4f3b-9bb8-8c79c16ad612_chr1:113004000"; transcript_id "630d209a-5b94-4f3b-9bb8-8c79c16ad612_chr1:113004000"; exon_number "1"; exon_id "630d209a-5b94-4f3b-9bb8-8c79c16ad612_chr1:113004000.1";
chr1	/dev/stdin	transcript	113013657	113015324	.	+	.	gene_id "915faf16-d0d0-4372-9ae9-966a8d86b73d_chr1:113013000"; transcript_id "915faf16-d0d0-4372-9ae9-966a8d86b73d_chr1:113013000";
chr1	/dev/stdin	exon	113013657	113015324	.	+	.	gene_id "915faf16-d0d0-4372-9ae9-966a8d86b73d_chr1:113013000"; transcript_id "915faf16-d0d0-4372-9ae9-966a8d86b73d_chr1:113013000"; exon_number "1"; exon_id "915faf16-d0d0-4372-9ae9-966a8d86b73d_chr1:113013000.1";
chr1	/dev/stdin	CDS	113013657	113015321	.	+	0	gene_id "915faf16-d0d0-4372-9ae9-966a8d86b73d_chr1:113013000"; transcript_id "915faf16-d0d0-4372-9ae9-966a8d86b73d_chr1:113013000"; exon_number "1"; exon_id "915faf16-d0d0-4372-9ae9-966a8d86b73d_chr1:113013000.1";
chr1	/dev/stdin	start_codon	113013657	113013659	.	+	0	gene_id "915faf16-d0d0-4372-9ae9-966a8d86b73d_chr1:113013000"; transcript_id "915faf16-d0d0-4372-9ae9-966a8d86b73d_chr1:113013000"; exon_number "1"; exon_id "915faf16-d0d0-4372-9ae9-966a8d86b73d_chr1:113013000.1";
chr1	/dev/stdin	stop_codon	113015322	113015324	.	+	0	gene_id "915faf16-d0d0-4372-9ae9-966a8d86b73d_chr1:113013000"; transcript_id "915faf16-d0d0-4372-9ae9-966a8d86b73d_chr1:113013000"; exon_number "1"; exon_id "915faf16-d0d0-4372-9ae9-966a8d86b73d_chr1:113013000.1";
chr1	/dev/stdin	transcript	113111604	113112593	.	+	.	gene_id "f83f3add-8eba-4025-8e60-4ad95a497d2c_chr1:113111000"; transcript_id "f83f3add-8eba-4025-8e60-4ad95a497d2c_chr1:113111000";
chr1	/dev/stdin	exon	113111604	113112593	.	+	.	gene_id "f83f3add-8eba-4025-8e60-4ad95a497d2c_chr1:113111000"; transcript_id "f83f3add-8eba-4025-8e60-4ad95a497d2c_chr1:113111000"; exon_number "1"; exon_id "f83f3add-8eba-4025-8e60-4ad95a497d2c_chr1:113111000.1";
chr1	/dev/stdin	CDS	113111604	113112590	.	+	0	gene_id "f83f3add-8eba-4025-8e60-4ad95a497d2c_chr1:113111000"; transcript_id "f83f3add-8eba-4025-8e60-4ad95a497d2c_chr1:113111000"; exon_number "1"; exon_id "f83f3add-8eba-4025-8e60-4ad95a497d2c_chr1:113111000.1";
chr1	/dev/stdin	start_codon	113111604	113111606	.	+	0	gene_id "f83f3add-8eba-4025-8e60-4ad95a497d2c_chr1:113111000"; transcript_id "f83f3add-8eba-4025-8e60-4ad95a497d2c_chr1:113111000"; exon_number "1"; exon_id "f83f3add-8eba-4025-8e60-4ad95a497d2c_chr1:113111000.1";
chr1	/dev/stdin	stop_codon	113112591	113112593	.	+	0	gene_id "f83f3add-8eba-4025-8e60-4ad95a497d2c_chr1:113111000"; transcript_id "f83f3add-8eba-4025-8e60-4ad95a497d2c_chr1:113111000"; exon_number "1"; exon_id "f83f3add-8eba-4025-8e60-4ad95a497d2c_chr1:113111000.1";
chr1	/dev/stdin	transcript	113153078	113154611	.	+	.	gene_id "346bffb1-2fc1-492e-9a10-d212a89ecb53-1_chr1:113153000"; transcript_id "346bffb1-2fc1-492e-9a10-d212a89ecb53-1_chr1:113153000";
chr1	/dev/stdin	exon	113153078	113154611	.	+	.	gene_id "346bffb1-2fc1-492e-9a10-d212a89ecb53-1_chr1:113153000"; transcript_id "346bffb1-2fc1-492e-9a10-d212a89ecb53-1_chr1:113153000"; exon_number "1"; exon_id "346bffb1-2fc1-492e-9a10-d212a89ecb53-1_chr1:113153000.1";
chr1	/dev/stdin	CDS	113153078	113154611	.	+	0	gene_id "346bffb1-2fc1-492e-9a10-d212a89ecb53-1_chr1:113153000"; transcript_id "346bffb1-2fc1-492e-9a10-d212a89ecb53-1_chr1:113153000"; exon_number "1"; exon_id "346bffb1-2fc1-492e-9a10-d212a89ecb53-1_chr1:113153000.1";
chr1	/dev/stdin	start_codon	113153078	113153080	.	+	0	gene_id "346bffb1-2fc1-492e-9a10-d212a89ecb53-1_chr1:113153000"; transcript_id "346bffb1-2fc1-492e-9a10-d212a89ecb53-1_chr1:113153000"; exon_number "1"; exon_id "346bffb1-2fc1-492e-9a10-d212a89ecb53-1_chr1:113153000.1";
chr1	/dev/stdin	transcript	113168989	113170288	.	-	.	gene_id "249dcb22-f41b-4437-8c0b-af5aef8b479a_chr1:113168000"; transcript_id "249dcb22-f41b-4437-8c0b-af5aef8b479a_chr1:113168000";
chr1	/dev/stdin	exon	113168989	113170288	.	-	.	gene_id "249dcb22-f41b-4437-8c0b-af5aef8b479a_chr1:113168000"; transcript_id "249dcb22-f41b-4437-8c0b-af5aef8b479a_chr1:113168000"; exon_number "1"; exon_id "249dcb22-f41b-4437-8c0b-af5aef8b479a_chr1:113168000.1";
chr1	/dev/stdin	CDS	113168989	113170288	.	-	0	gene_id "249dcb22-f41b-4437-8c0b-af5aef8b479a_chr1:113168000"; transcript_id "249dcb22-f41b-4437-8c0b-af5aef8b479a_chr1:113168000"; exon_number "1"; exon_id "249dcb22-f41b-4437-8c0b-af5aef8b479a_chr1:113168000.1";
chr1	/dev/stdin	start_codon	113170286	113170288	.	-	0	gene_id "249dcb22-f41b-4437-8c0b-af5aef8b479a_chr1:113168000"; transcript_id "249dcb22-f41b-4437-8c0b-af5aef8b479a_chr1:113168000"; exon_number "1"; exon_id "249dcb22-f41b-4437-8c0b-af5aef8b479a_chr1:113168000.1";
chr1	/dev/stdin	transcript	113167167	113169070	.	-	.	gene_id "249dcb22-f41b-4437-8c0b-af5aef8b479a-2_chr1:113167000"; transcript_id "249dcb22-f41b-4437-8c0b-af5aef8b479a-2_chr1:113167000";
chr1	/dev/stdin	exon	113167167	113169070	.	-	.	gene_id "249dcb22-f41b-4437-8c0b-af5aef8b479a-2_chr1:113167000"; transcript_id "249dcb22-f41b-4437-8c0b-af5aef8b479a-2_chr1:113167000"; exon_number "1"; exon_id "249dcb22-f41b-4437-8c0b-af5aef8b479a-2_chr1:113167000.1";
chr1	/dev/stdin	CDS	113167167	113169070	.	-	0	gene_id "249dcb22-f41b-4437-8c0b-af5aef8b479a-2_chr1:113167000"; transcript_id "249dcb22-f41b-4437-8c0b-af5aef8b479a-2_chr1:113167000"; exon_number "1"; exon_id "249dcb22-f41b-4437-8c0b-af5aef8b479a-2_chr1:113167000.1";
chr1	/dev/stdin	start_codon	113169068	113169070	.	-	0	gene_id "249dcb22-f41b-4437-8c0b-af5aef8b479a-2_chr1:113167000"; transcript_id "249dcb22-f41b-4437-8c0b-af5aef8b479a-2_chr1:113167000"; exon_number "1"; exon_id "249dcb22-f41b-4437-8c0b-af5aef8b479a-2_chr1:113167000.1";
chr1	/dev/stdin	transcript	113186807	113188370	.	-	.	gene_id "283e3118-ad66-45aa-8fcb-c31df8913b25_chr1:113186000"; transcript_id "283e3118-ad66-45aa-8fcb-c31df8913b25_chr1:113186000";
chr1	/dev/stdin	exon	113186807	113188370	.	-	.	gene_id "283e3118-ad66-45aa-8fcb-c31df8913b25_chr1:113186000"; transcript_id "283e3118-ad66-45aa-8fcb-c31df8913b25_chr1:113186000"; exon_number "1"; exon_id "283e3118-ad66-45aa-8fcb-c31df8913b25_chr1:113186000.1";
chr1	/dev/stdin	CDS	113186807	113188370	.	-	0	gene_id "283e3118-ad66-45aa-8fcb-c31df8913b25_chr1:113186000"; transcript_id "283e3118-ad66-45aa-8fcb-c31df8913b25_chr1:113186000"; exon_number "1"; exon_id "283e3118-ad66-45aa-8fcb-c31df8913b25_chr1:113186000.1";
chr1	/dev/stdin	start_codon	113188368	113188370	.	-	0	gene_id "283e3118-ad66-45aa-8fcb-c31df8913b25_chr1:113186000"; transcript_id "283e3118-ad66-45aa-8fcb-c31df8913b25_chr1:113186000"; exon_number "1"; exon_id "283e3118-ad66-45aa-8fcb-c31df8913b25_chr1:113186000.1";
chr1	/dev/stdin	transcript	113212985	113214241	.	+	.	gene_id "85887484-6a1e-4017-9937-122c13160422_chr1:113212000"; transcript_id "85887484-6a1e-4017-9937-122c13160422_chr1:113212000";
chr1	/dev/stdin	exon	113212985	113214241	.	+	.	gene_id "85887484-6a1e-4017-9937-122c13160422_chr1:113212000"; transcript_id "85887484-6a1e-4017-9937-122c13160422_chr1:113212000"; exon_number "1"; exon_id "85887484-6a1e-4017-9937-122c13160422_chr1:113212000.1";
chr1	/dev/stdin	CDS	113212985	113214238	.	+	0	gene_id "85887484-6a1e-4017-9937-122c13160422_chr1:113212000"; transcript_id "85887484-6a1e-4017-9937-122c13160422_chr1:113212000"; exon_number "1"; exon_id "85887484-6a1e-4017-9937-122c13160422_chr1:113212000.1";
chr1	/dev/stdin	start_codon	113212985	113212987	.	+	0	gene_id "85887484-6a1e-4017-9937-122c13160422_chr1:113212000"; transcript_id "85887484-6a1e-4017-9937-122c13160422_chr1:113212000"; exon_number "1"; exon_id "85887484-6a1e-4017-9937-122c13160422_chr1:113212000.1";
chr1	/dev/stdin	stop_codon	113214239	113214241	.	+	0	gene_id "85887484-6a1e-4017-9937-122c13160422_chr1:113212000"; transcript_id "85887484-6a1e-4017-9937-122c13160422_chr1:113212000"; exon_number "1"; exon_id "85887484-6a1e-4017-9937-122c13160422_chr1:113212000.1";
chr1	/dev/stdin	transcript	113213172	113214241	.	+	.	gene_id "85887484-6a1e-4017-9937-122c13160422-1_chr1:113213000"; transcript_id "85887484-6a1e-4017-9937-122c13160422-1_chr1:113213000";
chr1	/dev/stdin	exon	113213172	113214241	.	+	.	gene_id "85887484-6a1e-4017-9937-122c13160422-1_chr1:113213000"; transcript_id "85887484-6a1e-4017-9937-122c13160422-1_chr1:113213000"; exon_number "1"; exon_id "85887484-6a1e-4017-9937-122c13160422-1_chr1:113213000.1";
chr1	/dev/stdin	CDS	113213172	113214241	.	+	0	gene_id "85887484-6a1e-4017-9937-122c13160422-1_chr1:113213000"; transcript_id "85887484-6a1e-4017-9937-122c13160422-1_chr1:113213000"; exon_number "1"; exon_id "85887484-6a1e-4017-9937-122c13160422-1_chr1:113213000.1";
chr1	/dev/stdin	start_codon	113213172	113213174	.	+	0	gene_id "85887484-6a1e-4017-9937-122c13160422-1_chr1:113213000"; transcript_id "85887484-6a1e-4017-9937-122c13160422-1_chr1:113213000"; exon_number "1"; exon_id "85887484-6a1e-4017-9937-122c13160422-1_chr1:113213000.1";
chr1	/dev/stdin	transcript	113243753	113244142	.	+	.	gene_id "3e7bc74b-2d94-43e9-8364-d828b16fe143_chr1:113243000"; transcript_id "3e7bc74b-2d94-43e9-8364-d828b16fe143_chr1:113243000";
chr1	/dev/stdin	exon	113243753	113244142	.	+	.	gene_id "3e7bc74b-2d94-43e9-8364-d828b16fe143_chr1:113243000"; transcript_id "3e7bc74b-2d94-43e9-8364-d828b16fe143_chr1:113243000"; exon_number "1"; exon_id "3e7bc74b-2d94-43e9-8364-d828b16fe143_chr1:113243000.1";
chr1	/dev/stdin	CDS	113243753	113244139	.	+	0	gene_id "3e7bc74b-2d94-43e9-8364-d828b16fe143_chr1:113243000"; transcript_id "3e7bc74b-2d94-43e9-8364-d828b16fe143_chr1:113243000"; exon_number "1"; exon_id "3e7bc74b-2d94-43e9-8364-d828b16fe143_chr1:113243000.1";
chr1	/dev/stdin	start_codon	113243753	113243755	.	+	0	gene_id "3e7bc74b-2d94-43e9-8364-d828b16fe143_chr1:113243000"; transcript_id "3e7bc74b-2d94-43e9-8364-d828b16fe143_chr1:113243000"; exon_number "1"; exon_id "3e7bc74b-2d94-43e9-8364-d828b16fe143_chr1:113243000.1";
chr1	/dev/stdin	stop_codon	113244140	113244142	.	+	0	gene_id "3e7bc74b-2d94-43e9-8364-d828b16fe143_chr1:113243000"; transcript_id "3e7bc74b-2d94-43e9-8364-d828b16fe143_chr1:113243000"; exon_number "1"; exon_id "3e7bc74b-2d94-43e9-8364-d828b16fe143_chr1:113243000.1";
chr1	/dev/stdin	transcript	113340215	113340586	.	+	.	gene_id "9efe81b5-e4c0-4d01-8d53-59340dca1c52_chr1:113340000"; transcript_id "9efe81b5-e4c0-4d01-8d53-59340dca1c52_chr1:113340000";
chr1	/dev/stdin	exon	113340215	113340586	.	+	.	gene_id "9efe81b5-e4c0-4d01-8d53-59340dca1c52_chr1:113340000"; transcript_id "9efe81b5-e4c0-4d01-8d53-59340dca1c52_chr1:113340000"; exon_number "1"; exon_id "9efe81b5-e4c0-4d01-8d53-59340dca1c52_chr1:113340000.1";
chr1	/dev/stdin	CDS	113340215	113340583	.	+	0	gene_id "9efe81b5-e4c0-4d01-8d53-59340dca1c52_chr1:113340000"; transcript_id "9efe81b5-e4c0-4d01-8d53-59340dca1c52_chr1:113340000"; exon_number "1"; exon_id "9efe81b5-e4c0-4d01-8d53-59340dca1c52_chr1:113340000.1";
chr1	/dev/stdin	start_codon	113340215	113340217	.	+	0	gene_id "9efe81b5-e4c0-4d01-8d53-59340dca1c52_chr1:113340000"; transcript_id "9efe81b5-e4c0-4d01-8d53-59340dca1c52_chr1:113340000"; exon_number "1"; exon_id "9efe81b5-e4c0-4d01-8d53-59340dca1c52_chr1:113340000.1";
chr1	/dev/stdin	stop_codon	113340584	113340586	.	+	0	gene_id "9efe81b5-e4c0-4d01-8d53-59340dca1c52_chr1:113340000"; transcript_id "9efe81b5-e4c0-4d01-8d53-59340dca1c52_chr1:113340000"; exon_number "1"; exon_id "9efe81b5-e4c0-4d01-8d53-59340dca1c52_chr1:113340000.1";
chr1	/dev/stdin	transcript	113378703	113378995	.	+	.	gene_id "15400a66-84f5-4ac8-bbd5-1197df117660_chr1:113378000"; transcript_id "15400a66-84f5-4ac8-bbd5-1197df117660_chr1:113378000";
chr1	/dev/stdin	exon	113378703	113378995	.	+	.	gene_id "15400a66-84f5-4ac8-bbd5-1197df117660_chr1:113378000"; transcript_id "15400a66-84f5-4ac8-bbd5-1197df117660_chr1:113378000"; exon_number "1"; exon_id "15400a66-84f5-4ac8-bbd5-1197df117660_chr1:113378000.1";
chr1	/dev/stdin	CDS	113378703	113378995	.	+	0	gene_id "15400a66-84f5-4ac8-bbd5-1197df117660_chr1:113378000"; transcript_id "15400a66-84f5-4ac8-bbd5-1197df117660_chr1:113378000"; exon_number "1"; exon_id "15400a66-84f5-4ac8-bbd5-1197df117660_chr1:113378000.1";
chr1	/dev/stdin	start_codon	113378703	113378705	.	+	0	gene_id "15400a66-84f5-4ac8-bbd5-1197df117660_chr1:113378000"; transcript_id "15400a66-84f5-4ac8-bbd5-1197df117660_chr1:113378000"; exon_number "1"; exon_id "15400a66-84f5-4ac8-bbd5-1197df117660_chr1:113378000.1";
chr1	/dev/stdin	transcript	113454853	113455552	.	+	.	gene_id "c7b4ca16-f37e-4da8-8c91-765ca6ae7564-1_chr1:113454000"; transcript_id "c7b4ca16-f37e-4da8-8c91-765ca6ae7564-1_chr1:113454000";
chr1	/dev/stdin	exon	113454853	113455552	.	+	.	gene_id "c7b4ca16-f37e-4da8-8c91-765ca6ae7564-1_chr1:113454000"; transcript_id "c7b4ca16-f37e-4da8-8c91-765ca6ae7564-1_chr1:113454000"; exon_number "1"; exon_id "c7b4ca16-f37e-4da8-8c91-765ca6ae7564-1_chr1:113454000.1";
chr1	/dev/stdin	CDS	113454853	113455552	.	+	0	gene_id "c7b4ca16-f37e-4da8-8c91-765ca6ae7564-1_chr1:113454000"; transcript_id "c7b4ca16-f37e-4da8-8c91-765ca6ae7564-1_chr1:113454000"; exon_number "1"; exon_id "c7b4ca16-f37e-4da8-8c91-765ca6ae7564-1_chr1:113454000.1";
chr1	/dev/stdin	start_codon	113454853	113454855	.	+	0	gene_id "c7b4ca16-f37e-4da8-8c91-765ca6ae7564-1_chr1:113454000"; transcript_id "c7b4ca16-f37e-4da8-8c91-765ca6ae7564-1_chr1:113454000"; exon_number "1"; exon_id "c7b4ca16-f37e-4da8-8c91-765ca6ae7564-1_chr1:113454000.1";
chr1	/dev/stdin	transcript	113508565	113509468	.	-	.	gene_id "c036dea0-130d-4d1a-8be9-c7f9f4ba4361_chr1:113508000"; transcript_id "c036dea0-130d-4d1a-8be9-c7f9f4ba4361_chr1:113508000";
chr1	/dev/stdin	exon	113508565	113509468	.	-	.	gene_id "c036dea0-130d-4d1a-8be9-c7f9f4ba4361_chr1:113508000"; transcript_id "c036dea0-130d-4d1a-8be9-c7f9f4ba4361_chr1:113508000"; exon_number "1"; exon_id "c036dea0-130d-4d1a-8be9-c7f9f4ba4361_chr1:113508000.1";
chr1	/dev/stdin	CDS	113508565	113509468	.	-	0	gene_id "c036dea0-130d-4d1a-8be9-c7f9f4ba4361_chr1:113508000"; transcript_id "c036dea0-130d-4d1a-8be9-c7f9f4ba4361_chr1:113508000"; exon_number "1"; exon_id "c036dea0-130d-4d1a-8be9-c7f9f4ba4361_chr1:113508000.1";
chr1	/dev/stdin	start_codon	113509466	113509468	.	-	0	gene_id "c036dea0-130d-4d1a-8be9-c7f9f4ba4361_chr1:113508000"; transcript_id "c036dea0-130d-4d1a-8be9-c7f9f4ba4361_chr1:113508000"; exon_number "1"; exon_id "c036dea0-130d-4d1a-8be9-c7f9f4ba4361_chr1:113508000.1";
chr1	/dev/stdin	transcript	113510643	113512157	.	-	.	gene_id "27c56677-2169-4108-a24b-a5a897a37048-1_chr1:113510000"; transcript_id "27c56677-2169-4108-a24b-a5a897a37048-1_chr1:113510000";
chr1	/dev/stdin	exon	113510643	113512157	.	-	.	gene_id "27c56677-2169-4108-a24b-a5a897a37048-1_chr1:113510000"; transcript_id "27c56677-2169-4108-a24b-a5a897a37048-1_chr1:113510000"; exon_number "1"; exon_id "27c56677-2169-4108-a24b-a5a897a37048-1_chr1:113510000.1";
chr1	/dev/stdin	CDS	113510646	113512157	.	-	0	gene_id "27c56677-2169-4108-a24b-a5a897a37048-1_chr1:113510000"; transcript_id "27c56677-2169-4108-a24b-a5a897a37048-1_chr1:113510000"; exon_number "1"; exon_id "27c56677-2169-4108-a24b-a5a897a37048-1_chr1:113510000.1";
chr1	/dev/stdin	start_codon	113512155	113512157	.	-	0	gene_id "27c56677-2169-4108-a24b-a5a897a37048-1_chr1:113510000"; transcript_id "27c56677-2169-4108-a24b-a5a897a37048-1_chr1:113510000"; exon_number "1"; exon_id "27c56677-2169-4108-a24b-a5a897a37048-1_chr1:113510000.1";
chr1	/dev/stdin	stop_codon	113510643	113510645	.	-	0	gene_id "27c56677-2169-4108-a24b-a5a897a37048-1_chr1:113510000"; transcript_id "27c56677-2169-4108-a24b-a5a897a37048-1_chr1:113510000"; exon_number "1"; exon_id "27c56677-2169-4108-a24b-a5a897a37048-1_chr1:113510000.1";
chr1	/dev/stdin	transcript	113511908	113512330	.	-	.	gene_id "27c56677-2169-4108-a24b-a5a897a37048-2_chr1:113511000"; transcript_id "27c56677-2169-4108-a24b-a5a897a37048-2_chr1:113511000";
chr1	/dev/stdin	exon	113511908	113512330	.	-	.	gene_id "27c56677-2169-4108-a24b-a5a897a37048-2_chr1:113511000"; transcript_id "27c56677-2169-4108-a24b-a5a897a37048-2_chr1:113511000"; exon_number "1"; exon_id "27c56677-2169-4108-a24b-a5a897a37048-2_chr1:113511000.1";
chr1	/dev/stdin	CDS	113511911	113512330	.	-	0	gene_id "27c56677-2169-4108-a24b-a5a897a37048-2_chr1:113511000"; transcript_id "27c56677-2169-4108-a24b-a5a897a37048-2_chr1:113511000"; exon_number "1"; exon_id "27c56677-2169-4108-a24b-a5a897a37048-2_chr1:113511000.1";
chr1	/dev/stdin	start_codon	113512328	113512330	.	-	0	gene_id "27c56677-2169-4108-a24b-a5a897a37048-2_chr1:113511000"; transcript_id "27c56677-2169-4108-a24b-a5a897a37048-2_chr1:113511000"; exon_number "1"; exon_id "27c56677-2169-4108-a24b-a5a897a37048-2_chr1:113511000.1";
chr1	/dev/stdin	stop_codon	113511908	113511910	.	-	0	gene_id "27c56677-2169-4108-a24b-a5a897a37048-2_chr1:113511000"; transcript_id "27c56677-2169-4108-a24b-a5a897a37048-2_chr1:113511000"; exon_number "1"; exon_id "27c56677-2169-4108-a24b-a5a897a37048-2_chr1:113511000.1";
chr1	/dev/stdin	transcript	113516914	113518206	.	+	.	gene_id "316cb376-dff1-45f0-b769-34816e3ceb99-1_chr1:113516000"; transcript_id "316cb376-dff1-45f0-b769-34816e3ceb99-1_chr1:113516000";
chr1	/dev/stdin	exon	113516914	113518206	.	+	.	gene_id "316cb376-dff1-45f0-b769-34816e3ceb99-1_chr1:113516000"; transcript_id "316cb376-dff1-45f0-b769-34816e3ceb99-1_chr1:113516000"; exon_number "1"; exon_id "316cb376-dff1-45f0-b769-34816e3ceb99-1_chr1:113516000.1";
chr1	/dev/stdin	CDS	113516914	113518203	.	+	0	gene_id "316cb376-dff1-45f0-b769-34816e3ceb99-1_chr1:113516000"; transcript_id "316cb376-dff1-45f0-b769-34816e3ceb99-1_chr1:113516000"; exon_number "1"; exon_id "316cb376-dff1-45f0-b769-34816e3ceb99-1_chr1:113516000.1";
chr1	/dev/stdin	start_codon	113516914	113516916	.	+	0	gene_id "316cb376-dff1-45f0-b769-34816e3ceb99-1_chr1:113516000"; transcript_id "316cb376-dff1-45f0-b769-34816e3ceb99-1_chr1:113516000"; exon_number "1"; exon_id "316cb376-dff1-45f0-b769-34816e3ceb99-1_chr1:113516000.1";
chr1	/dev/stdin	stop_codon	113518204	113518206	.	+	0	gene_id "316cb376-dff1-45f0-b769-34816e3ceb99-1_chr1:113516000"; transcript_id "316cb376-dff1-45f0-b769-34816e3ceb99-1_chr1:113516000"; exon_number "1"; exon_id "316cb376-dff1-45f0-b769-34816e3ceb99-1_chr1:113516000.1";
chr1	/dev/stdin	transcript	113516230	113517044	.	+	.	gene_id "316cb376-dff1-45f0-b769-34816e3ceb99-3_chr1:113516000"; transcript_id "316cb376-dff1-45f0-b769-34816e3ceb99-3_chr1:113516000";
chr1	/dev/stdin	exon	113516230	113517044	.	+	.	gene_id "316cb376-dff1-45f0-b769-34816e3ceb99-3_chr1:113516000"; transcript_id "316cb376-dff1-45f0-b769-34816e3ceb99-3_chr1:113516000"; exon_number "1"; exon_id "316cb376-dff1-45f0-b769-34816e3ceb99-3_chr1:113516000.1";
chr1	/dev/stdin	CDS	113516230	113517044	.	+	0	gene_id "316cb376-dff1-45f0-b769-34816e3ceb99-3_chr1:113516000"; transcript_id "316cb376-dff1-45f0-b769-34816e3ceb99-3_chr1:113516000"; exon_number "1"; exon_id "316cb376-dff1-45f0-b769-34816e3ceb99-3_chr1:113516000.1";
chr1	/dev/stdin	start_codon	113516230	113516232	.	+	0	gene_id "316cb376-dff1-45f0-b769-34816e3ceb99-3_chr1:113516000"; transcript_id "316cb376-dff1-45f0-b769-34816e3ceb99-3_chr1:113516000"; exon_number "1"; exon_id "316cb376-dff1-45f0-b769-34816e3ceb99-3_chr1:113516000.1";
chr1	/dev/stdin	transcript	113524454	113525347	.	-	.	gene_id "855f42c6-a95f-4985-a37b-5a97f13690ad_chr1:113524000"; transcript_id "855f42c6-a95f-4985-a37b-5a97f13690ad_chr1:113524000";
chr1	/dev/stdin	exon	113524454	113525347	.	-	.	gene_id "855f42c6-a95f-4985-a37b-5a97f13690ad_chr1:113524000"; transcript_id "855f42c6-a95f-4985-a37b-5a97f13690ad_chr1:113524000"; exon_number "1"; exon_id "855f42c6-a95f-4985-a37b-5a97f13690ad_chr1:113524000.1";
chr1	/dev/stdin	CDS	113524457	113525347	.	-	0	gene_id "855f42c6-a95f-4985-a37b-5a97f13690ad_chr1:113524000"; transcript_id "855f42c6-a95f-4985-a37b-5a97f13690ad_chr1:113524000"; exon_number "1"; exon_id "855f42c6-a95f-4985-a37b-5a97f13690ad_chr1:113524000.1";
chr1	/dev/stdin	start_codon	113525345	113525347	.	-	0	gene_id "855f42c6-a95f-4985-a37b-5a97f13690ad_chr1:113524000"; transcript_id "855f42c6-a95f-4985-a37b-5a97f13690ad_chr1:113524000"; exon_number "1"; exon_id "855f42c6-a95f-4985-a37b-5a97f13690ad_chr1:113524000.1";
chr1	/dev/stdin	stop_codon	113524454	113524456	.	-	0	gene_id "855f42c6-a95f-4985-a37b-5a97f13690ad_chr1:113524000"; transcript_id "855f42c6-a95f-4985-a37b-5a97f13690ad_chr1:113524000"; exon_number "1"; exon_id "855f42c6-a95f-4985-a37b-5a97f13690ad_chr1:113524000.1";
chr1	/dev/stdin	transcript	113563237	113563869	.	+	.	gene_id "7953c9e9-66bb-44e5-b9b2-69ca19b7d008_chr1:113563000"; transcript_id "7953c9e9-66bb-44e5-b9b2-69ca19b7d008_chr1:113563000";
chr1	/dev/stdin	exon	113563237	113563869	.	+	.	gene_id "7953c9e9-66bb-44e5-b9b2-69ca19b7d008_chr1:113563000"; transcript_id "7953c9e9-66bb-44e5-b9b2-69ca19b7d008_chr1:113563000"; exon_number "1"; exon_id "7953c9e9-66bb-44e5-b9b2-69ca19b7d008_chr1:113563000.1";
chr1	/dev/stdin	CDS	113563237	113563866	.	+	0	gene_id "7953c9e9-66bb-44e5-b9b2-69ca19b7d008_chr1:113563000"; transcript_id "7953c9e9-66bb-44e5-b9b2-69ca19b7d008_chr1:113563000"; exon_number "1"; exon_id "7953c9e9-66bb-44e5-b9b2-69ca19b7d008_chr1:113563000.1";
chr1	/dev/stdin	start_codon	113563237	113563239	.	+	0	gene_id "7953c9e9-66bb-44e5-b9b2-69ca19b7d008_chr1:113563000"; transcript_id "7953c9e9-66bb-44e5-b9b2-69ca19b7d008_chr1:113563000"; exon_number "1"; exon_id "7953c9e9-66bb-44e5-b9b2-69ca19b7d008_chr1:113563000.1";
chr1	/dev/stdin	stop_codon	113563867	113563869	.	+	0	gene_id "7953c9e9-66bb-44e5-b9b2-69ca19b7d008_chr1:113563000"; transcript_id "7953c9e9-66bb-44e5-b9b2-69ca19b7d008_chr1:113563000"; exon_number "1"; exon_id "7953c9e9-66bb-44e5-b9b2-69ca19b7d008_chr1:113563000.1";
chr1	/dev/stdin	transcript	113577325	113577751	.	-	.	gene_id "3bfcae07-9b71-4600-a509-eee798c88adb_chr1:113577000"; transcript_id "3bfcae07-9b71-4600-a509-eee798c88adb_chr1:113577000";
chr1	/dev/stdin	exon	113577325	113577751	.	-	.	gene_id "3bfcae07-9b71-4600-a509-eee798c88adb_chr1:113577000"; transcript_id "3bfcae07-9b71-4600-a509-eee798c88adb_chr1:113577000"; exon_number "1"; exon_id "3bfcae07-9b71-4600-a509-eee798c88adb_chr1:113577000.1";
chr1	/dev/stdin	CDS	113577325	113577751	.	-	0	gene_id "3bfcae07-9b71-4600-a509-eee798c88adb_chr1:113577000"; transcript_id "3bfcae07-9b71-4600-a509-eee798c88adb_chr1:113577000"; exon_number "1"; exon_id "3bfcae07-9b71-4600-a509-eee798c88adb_chr1:113577000.1";
chr1	/dev/stdin	start_codon	113577749	113577751	.	-	0	gene_id "3bfcae07-9b71-4600-a509-eee798c88adb_chr1:113577000"; transcript_id "3bfcae07-9b71-4600-a509-eee798c88adb_chr1:113577000"; exon_number "1"; exon_id "3bfcae07-9b71-4600-a509-eee798c88adb_chr1:113577000.1";
chr1	/dev/stdin	transcript	113670006	113671197	.	-	.	gene_id "432d7048-bff4-4e45-a9a3-33d61a2707b0_chr1:113670000"; transcript_id "432d7048-bff4-4e45-a9a3-33d61a2707b0_chr1:113670000";
chr1	/dev/stdin	exon	113670006	113671197	.	-	.	gene_id "432d7048-bff4-4e45-a9a3-33d61a2707b0_chr1:113670000"; transcript_id "432d7048-bff4-4e45-a9a3-33d61a2707b0_chr1:113670000"; exon_number "1"; exon_id "432d7048-bff4-4e45-a9a3-33d61a2707b0_chr1:113670000.1";
chr1	/dev/stdin	CDS	113670006	113671197	.	-	0	gene_id "432d7048-bff4-4e45-a9a3-33d61a2707b0_chr1:113670000"; transcript_id "432d7048-bff4-4e45-a9a3-33d61a2707b0_chr1:113670000"; exon_number "1"; exon_id "432d7048-bff4-4e45-a9a3-33d61a2707b0_chr1:113670000.1";
chr1	/dev/stdin	start_codon	113671195	113671197	.	-	0	gene_id "432d7048-bff4-4e45-a9a3-33d61a2707b0_chr1:113670000"; transcript_id "432d7048-bff4-4e45-a9a3-33d61a2707b0_chr1:113670000"; exon_number "1"; exon_id "432d7048-bff4-4e45-a9a3-33d61a2707b0_chr1:113670000.1";
chr1	/dev/stdin	transcript	113673723	113674882	.	+	.	gene_id "40d39ba2-ad71-42cc-88c0-767471c8f973-1_chr1:113673000"; transcript_id "40d39ba2-ad71-42cc-88c0-767471c8f973-1_chr1:113673000";
chr1	/dev/stdin	exon	113673723	113674882	.	+	.	gene_id "40d39ba2-ad71-42cc-88c0-767471c8f973-1_chr1:113673000"; transcript_id "40d39ba2-ad71-42cc-88c0-767471c8f973-1_chr1:113673000"; exon_number "1"; exon_id "40d39ba2-ad71-42cc-88c0-767471c8f973-1_chr1:113673000.1";
chr1	/dev/stdin	CDS	113673723	113674882	.	+	0	gene_id "40d39ba2-ad71-42cc-88c0-767471c8f973-1_chr1:113673000"; transcript_id "40d39ba2-ad71-42cc-88c0-767471c8f973-1_chr1:113673000"; exon_number "1"; exon_id "40d39ba2-ad71-42cc-88c0-767471c8f973-1_chr1:113673000.1";
chr1	/dev/stdin	start_codon	113673723	113673725	.	+	0	gene_id "40d39ba2-ad71-42cc-88c0-767471c8f973-1_chr1:113673000"; transcript_id "40d39ba2-ad71-42cc-88c0-767471c8f973-1_chr1:113673000"; exon_number "1"; exon_id "40d39ba2-ad71-42cc-88c0-767471c8f973-1_chr1:113673000.1";
chr1	/dev/stdin	transcript	113711592	113712056	.	-	.	gene_id "8f651a8b-b0cf-42b2-a7e5-b2912064c1b1_ENSG00000233839.1"; transcript_id "8f651a8b-b0cf-42b2-a7e5-b2912064c1b1_ENSG00000233839.1";
chr1	/dev/stdin	exon	113711592	113712056	.	-	.	gene_id "8f651a8b-b0cf-42b2-a7e5-b2912064c1b1_ENSG00000233839.1"; transcript_id "8f651a8b-b0cf-42b2-a7e5-b2912064c1b1_ENSG00000233839.1"; exon_number "1"; exon_id "8f651a8b-b0cf-42b2-a7e5-b2912064c1b1_ENSG00000233839.1.1";
chr1	/dev/stdin	CDS	113711595	113712056	.	-	0	gene_id "8f651a8b-b0cf-42b2-a7e5-b2912064c1b1_ENSG00000233839.1"; transcript_id "8f651a8b-b0cf-42b2-a7e5-b2912064c1b1_ENSG00000233839.1"; exon_number "1"; exon_id "8f651a8b-b0cf-42b2-a7e5-b2912064c1b1_ENSG00000233839.1.1";
chr1	/dev/stdin	start_codon	113712054	113712056	.	-	0	gene_id "8f651a8b-b0cf-42b2-a7e5-b2912064c1b1_ENSG00000233839.1"; transcript_id "8f651a8b-b0cf-42b2-a7e5-b2912064c1b1_ENSG00000233839.1"; exon_number "1"; exon_id "8f651a8b-b0cf-42b2-a7e5-b2912064c1b1_ENSG00000233839.1.1";
chr1	/dev/stdin	stop_codon	113711592	113711594	.	-	0	gene_id "8f651a8b-b0cf-42b2-a7e5-b2912064c1b1_ENSG00000233839.1"; transcript_id "8f651a8b-b0cf-42b2-a7e5-b2912064c1b1_ENSG00000233839.1"; exon_number "1"; exon_id "8f651a8b-b0cf-42b2-a7e5-b2912064c1b1_ENSG00000233839.1.1";
chr1	/dev/stdin	transcript	113741463	113741924	.	-	.	gene_id "67d7e58f-5504-4637-b65d-4d1fd86c97e5_ENSG00000236887.1"; transcript_id "67d7e58f-5504-4637-b65d-4d1fd86c97e5_ENSG00000236887.1";
chr1	/dev/stdin	exon	113741463	113741924	.	-	.	gene_id "67d7e58f-5504-4637-b65d-4d1fd86c97e5_ENSG00000236887.1"; transcript_id "67d7e58f-5504-4637-b65d-4d1fd86c97e5_ENSG00000236887.1"; exon_number "1"; exon_id "67d7e58f-5504-4637-b65d-4d1fd86c97e5_ENSG00000236887.1.1";
chr1	/dev/stdin	CDS	113741466	113741924	.	-	0	gene_id "67d7e58f-5504-4637-b65d-4d1fd86c97e5_ENSG00000236887.1"; transcript_id "67d7e58f-5504-4637-b65d-4d1fd86c97e5_ENSG00000236887.1"; exon_number "1"; exon_id "67d7e58f-5504-4637-b65d-4d1fd86c97e5_ENSG00000236887.1.1";
chr1	/dev/stdin	start_codon	113741922	113741924	.	-	0	gene_id "67d7e58f-5504-4637-b65d-4d1fd86c97e5_ENSG00000236887.1"; transcript_id "67d7e58f-5504-4637-b65d-4d1fd86c97e5_ENSG00000236887.1"; exon_number "1"; exon_id "67d7e58f-5504-4637-b65d-4d1fd86c97e5_ENSG00000236887.1.1";
chr1	/dev/stdin	stop_codon	113741463	113741465	.	-	0	gene_id "67d7e58f-5504-4637-b65d-4d1fd86c97e5_ENSG00000236887.1"; transcript_id "67d7e58f-5504-4637-b65d-4d1fd86c97e5_ENSG00000236887.1"; exon_number "1"; exon_id "67d7e58f-5504-4637-b65d-4d1fd86c97e5_ENSG00000236887.1.1";
chr1	/dev/stdin	transcript	114051985	114052614	.	-	.	gene_id "7699036c-2bf8-4703-aa25-031b0970a865-1_chr1:114051000"; transcript_id "7699036c-2bf8-4703-aa25-031b0970a865-1_chr1:114051000";
chr1	/dev/stdin	exon	114051985	114052614	.	-	.	gene_id "7699036c-2bf8-4703-aa25-031b0970a865-1_chr1:114051000"; transcript_id "7699036c-2bf8-4703-aa25-031b0970a865-1_chr1:114051000"; exon_number "1"; exon_id "7699036c-2bf8-4703-aa25-031b0970a865-1_chr1:114051000.1";
chr1	/dev/stdin	CDS	114051988	114052614	.	-	0	gene_id "7699036c-2bf8-4703-aa25-031b0970a865-1_chr1:114051000"; transcript_id "7699036c-2bf8-4703-aa25-031b0970a865-1_chr1:114051000"; exon_number "1"; exon_id "7699036c-2bf8-4703-aa25-031b0970a865-1_chr1:114051000.1";
chr1	/dev/stdin	start_codon	114052612	114052614	.	-	0	gene_id "7699036c-2bf8-4703-aa25-031b0970a865-1_chr1:114051000"; transcript_id "7699036c-2bf8-4703-aa25-031b0970a865-1_chr1:114051000"; exon_number "1"; exon_id "7699036c-2bf8-4703-aa25-031b0970a865-1_chr1:114051000.1";
chr1	/dev/stdin	stop_codon	114051985	114051987	.	-	0	gene_id "7699036c-2bf8-4703-aa25-031b0970a865-1_chr1:114051000"; transcript_id "7699036c-2bf8-4703-aa25-031b0970a865-1_chr1:114051000"; exon_number "1"; exon_id "7699036c-2bf8-4703-aa25-031b0970a865-1_chr1:114051000.1";
chr1	/dev/stdin	transcript	114099177	114100634	.	+	.	gene_id "29cf2ab5-30e9-4d37-8469-039959f285da_chr1:114099000"; transcript_id "29cf2ab5-30e9-4d37-8469-039959f285da_chr1:114099000";
chr1	/dev/stdin	exon	114099177	114100634	.	+	.	gene_id "29cf2ab5-30e9-4d37-8469-039959f285da_chr1:114099000"; transcript_id "29cf2ab5-30e9-4d37-8469-039959f285da_chr1:114099000"; exon_number "1"; exon_id "29cf2ab5-30e9-4d37-8469-039959f285da_chr1:114099000.1";
chr1	/dev/stdin	CDS	114099177	114100631	.	+	0	gene_id "29cf2ab5-30e9-4d37-8469-039959f285da_chr1:114099000"; transcript_id "29cf2ab5-30e9-4d37-8469-039959f285da_chr1:114099000"; exon_number "1"; exon_id "29cf2ab5-30e9-4d37-8469-039959f285da_chr1:114099000.1";
chr1	/dev/stdin	start_codon	114099177	114099179	.	+	0	gene_id "29cf2ab5-30e9-4d37-8469-039959f285da_chr1:114099000"; transcript_id "29cf2ab5-30e9-4d37-8469-039959f285da_chr1:114099000"; exon_number "1"; exon_id "29cf2ab5-30e9-4d37-8469-039959f285da_chr1:114099000.1";
chr1	/dev/stdin	stop_codon	114100632	114100634	.	+	0	gene_id "29cf2ab5-30e9-4d37-8469-039959f285da_chr1:114099000"; transcript_id "29cf2ab5-30e9-4d37-8469-039959f285da_chr1:114099000"; exon_number "1"; exon_id "29cf2ab5-30e9-4d37-8469-039959f285da_chr1:114099000.1";
chr1	/dev/stdin	transcript	114238674	114239288	.	+	.	gene_id "472697db-bf45-4293-8096-2f0719b4a940_chr1:114238000"; transcript_id "472697db-bf45-4293-8096-2f0719b4a940_chr1:114238000";
chr1	/dev/stdin	exon	114238674	114239288	.	+	.	gene_id "472697db-bf45-4293-8096-2f0719b4a940_chr1:114238000"; transcript_id "472697db-bf45-4293-8096-2f0719b4a940_chr1:114238000"; exon_number "1"; exon_id "472697db-bf45-4293-8096-2f0719b4a940_chr1:114238000.1";
chr1	/dev/stdin	CDS	114238674	114239285	.	+	0	gene_id "472697db-bf45-4293-8096-2f0719b4a940_chr1:114238000"; transcript_id "472697db-bf45-4293-8096-2f0719b4a940_chr1:114238000"; exon_number "1"; exon_id "472697db-bf45-4293-8096-2f0719b4a940_chr1:114238000.1";
chr1	/dev/stdin	start_codon	114238674	114238676	.	+	0	gene_id "472697db-bf45-4293-8096-2f0719b4a940_chr1:114238000"; transcript_id "472697db-bf45-4293-8096-2f0719b4a940_chr1:114238000"; exon_number "1"; exon_id "472697db-bf45-4293-8096-2f0719b4a940_chr1:114238000.1";
chr1	/dev/stdin	stop_codon	114239286	114239288	.	+	0	gene_id "472697db-bf45-4293-8096-2f0719b4a940_chr1:114238000"; transcript_id "472697db-bf45-4293-8096-2f0719b4a940_chr1:114238000"; exon_number "1"; exon_id "472697db-bf45-4293-8096-2f0719b4a940_chr1:114238000.1";
chr1	/dev/stdin	transcript	114297802	114298703	.	-	.	gene_id "23b1ec3f-9451-45b9-9bad-e2dd4501b046_chr1:114297000"; transcript_id "23b1ec3f-9451-45b9-9bad-e2dd4501b046_chr1:114297000";
chr1	/dev/stdin	exon	114297802	114298703	.	-	.	gene_id "23b1ec3f-9451-45b9-9bad-e2dd4501b046_chr1:114297000"; transcript_id "23b1ec3f-9451-45b9-9bad-e2dd4501b046_chr1:114297000"; exon_number "1"; exon_id "23b1ec3f-9451-45b9-9bad-e2dd4501b046_chr1:114297000.1";
chr1	/dev/stdin	CDS	114297802	114298703	.	-	0	gene_id "23b1ec3f-9451-45b9-9bad-e2dd4501b046_chr1:114297000"; transcript_id "23b1ec3f-9451-45b9-9bad-e2dd4501b046_chr1:114297000"; exon_number "1"; exon_id "23b1ec3f-9451-45b9-9bad-e2dd4501b046_chr1:114297000.1";
chr1	/dev/stdin	start_codon	114298701	114298703	.	-	0	gene_id "23b1ec3f-9451-45b9-9bad-e2dd4501b046_chr1:114297000"; transcript_id "23b1ec3f-9451-45b9-9bad-e2dd4501b046_chr1:114297000"; exon_number "1"; exon_id "23b1ec3f-9451-45b9-9bad-e2dd4501b046_chr1:114297000.1";
chr1	/dev/stdin	transcript	114317966	114319454	.	-	.	gene_id "b5a5d195-1de6-4958-afd9-274a700d644f_chr1:114317000"; transcript_id "b5a5d195-1de6-4958-afd9-274a700d644f_chr1:114317000";
chr1	/dev/stdin	exon	114317966	114319454	.	-	.	gene_id "b5a5d195-1de6-4958-afd9-274a700d644f_chr1:114317000"; transcript_id "b5a5d195-1de6-4958-afd9-274a700d644f_chr1:114317000"; exon_number "1"; exon_id "b5a5d195-1de6-4958-afd9-274a700d644f_chr1:114317000.1";
chr1	/dev/stdin	CDS	114317966	114319454	.	-	0	gene_id "b5a5d195-1de6-4958-afd9-274a700d644f_chr1:114317000"; transcript_id "b5a5d195-1de6-4958-afd9-274a700d644f_chr1:114317000"; exon_number "1"; exon_id "b5a5d195-1de6-4958-afd9-274a700d644f_chr1:114317000.1";
chr1	/dev/stdin	start_codon	114319452	114319454	.	-	0	gene_id "b5a5d195-1de6-4958-afd9-274a700d644f_chr1:114317000"; transcript_id "b5a5d195-1de6-4958-afd9-274a700d644f_chr1:114317000"; exon_number "1"; exon_id "b5a5d195-1de6-4958-afd9-274a700d644f_chr1:114317000.1";
chr1	/dev/stdin	transcript	114449838	114450609	.	-	.	gene_id "a7e046d7-183c-434a-8c69-383c21ec1772_chr1:114449000"; transcript_id "a7e046d7-183c-434a-8c69-383c21ec1772_chr1:114449000";
chr1	/dev/stdin	exon	114449838	114450609	.	-	.	gene_id "a7e046d7-183c-434a-8c69-383c21ec1772_chr1:114449000"; transcript_id "a7e046d7-183c-434a-8c69-383c21ec1772_chr1:114449000"; exon_number "1"; exon_id "a7e046d7-183c-434a-8c69-383c21ec1772_chr1:114449000.1";
chr1	/dev/stdin	CDS	114449838	114450609	.	-	0	gene_id "a7e046d7-183c-434a-8c69-383c21ec1772_chr1:114449000"; transcript_id "a7e046d7-183c-434a-8c69-383c21ec1772_chr1:114449000"; exon_number "1"; exon_id "a7e046d7-183c-434a-8c69-383c21ec1772_chr1:114449000.1";
chr1	/dev/stdin	start_codon	114450607	114450609	.	-	0	gene_id "a7e046d7-183c-434a-8c69-383c21ec1772_chr1:114449000"; transcript_id "a7e046d7-183c-434a-8c69-383c21ec1772_chr1:114449000"; exon_number "1"; exon_id "a7e046d7-183c-434a-8c69-383c21ec1772_chr1:114449000.1";
chr1	/dev/stdin	transcript	114454527	114456708	.	-	.	gene_id "9eba71ba-2ae5-4e69-9e73-04be7a45a220-1_chr1:114454000"; transcript_id "9eba71ba-2ae5-4e69-9e73-04be7a45a220-1_chr1:114454000";
chr1	/dev/stdin	exon	114454527	114456708	.	-	.	gene_id "9eba71ba-2ae5-4e69-9e73-04be7a45a220-1_chr1:114454000"; transcript_id "9eba71ba-2ae5-4e69-9e73-04be7a45a220-1_chr1:114454000"; exon_number "1"; exon_id "9eba71ba-2ae5-4e69-9e73-04be7a45a220-1_chr1:114454000.1";
chr1	/dev/stdin	CDS	114454527	114456708	.	-	0	gene_id "9eba71ba-2ae5-4e69-9e73-04be7a45a220-1_chr1:114454000"; transcript_id "9eba71ba-2ae5-4e69-9e73-04be7a45a220-1_chr1:114454000"; exon_number "1"; exon_id "9eba71ba-2ae5-4e69-9e73-04be7a45a220-1_chr1:114454000.1";
chr1	/dev/stdin	start_codon	114456706	114456708	.	-	0	gene_id "9eba71ba-2ae5-4e69-9e73-04be7a45a220-1_chr1:114454000"; transcript_id "9eba71ba-2ae5-4e69-9e73-04be7a45a220-1_chr1:114454000"; exon_number "1"; exon_id "9eba71ba-2ae5-4e69-9e73-04be7a45a220-1_chr1:114454000.1";
chr1	/dev/stdin	transcript	114519527	114520422	.	-	.	gene_id "885324ec-5acf-4c69-911f-704224b1c769-2_chr1:114519000"; transcript_id "885324ec-5acf-4c69-911f-704224b1c769-2_chr1:114519000";
chr1	/dev/stdin	exon	114519527	114520422	.	-	.	gene_id "885324ec-5acf-4c69-911f-704224b1c769-2_chr1:114519000"; transcript_id "885324ec-5acf-4c69-911f-704224b1c769-2_chr1:114519000"; exon_number "1"; exon_id "885324ec-5acf-4c69-911f-704224b1c769-2_chr1:114519000.1";
chr1	/dev/stdin	CDS	114519527	114520422	.	-	0	gene_id "885324ec-5acf-4c69-911f-704224b1c769-2_chr1:114519000"; transcript_id "885324ec-5acf-4c69-911f-704224b1c769-2_chr1:114519000"; exon_number "1"; exon_id "885324ec-5acf-4c69-911f-704224b1c769-2_chr1:114519000.1";
chr1	/dev/stdin	start_codon	114520420	114520422	.	-	0	gene_id "885324ec-5acf-4c69-911f-704224b1c769-2_chr1:114519000"; transcript_id "885324ec-5acf-4c69-911f-704224b1c769-2_chr1:114519000"; exon_number "1"; exon_id "885324ec-5acf-4c69-911f-704224b1c769-2_chr1:114519000.1";
chr1	/dev/stdin	transcript	114938535	114940460	.	+	.	gene_id "505da8ea-e9b8-4ba7-b1fa-c8bde7985e33-2_chr1:114938000"; transcript_id "505da8ea-e9b8-4ba7-b1fa-c8bde7985e33-2_chr1:114938000";
chr1	/dev/stdin	exon	114938535	114940460	.	+	.	gene_id "505da8ea-e9b8-4ba7-b1fa-c8bde7985e33-2_chr1:114938000"; transcript_id "505da8ea-e9b8-4ba7-b1fa-c8bde7985e33-2_chr1:114938000"; exon_number "1"; exon_id "505da8ea-e9b8-4ba7-b1fa-c8bde7985e33-2_chr1:114938000.1";
chr1	/dev/stdin	CDS	114938535	114940457	.	+	0	gene_id "505da8ea-e9b8-4ba7-b1fa-c8bde7985e33-2_chr1:114938000"; transcript_id "505da8ea-e9b8-4ba7-b1fa-c8bde7985e33-2_chr1:114938000"; exon_number "1"; exon_id "505da8ea-e9b8-4ba7-b1fa-c8bde7985e33-2_chr1:114938000.1";
chr1	/dev/stdin	start_codon	114938535	114938537	.	+	0	gene_id "505da8ea-e9b8-4ba7-b1fa-c8bde7985e33-2_chr1:114938000"; transcript_id "505da8ea-e9b8-4ba7-b1fa-c8bde7985e33-2_chr1:114938000"; exon_number "1"; exon_id "505da8ea-e9b8-4ba7-b1fa-c8bde7985e33-2_chr1:114938000.1";
chr1	/dev/stdin	stop_codon	114940458	114940460	.	+	0	gene_id "505da8ea-e9b8-4ba7-b1fa-c8bde7985e33-2_chr1:114938000"; transcript_id "505da8ea-e9b8-4ba7-b1fa-c8bde7985e33-2_chr1:114938000"; exon_number "1"; exon_id "505da8ea-e9b8-4ba7-b1fa-c8bde7985e33-2_chr1:114938000.1";
chr1	/dev/stdin	transcript	115106049	115106615	.	+	.	gene_id "5f85c1b2-1869-4f9d-9ca7-c773aca77d57_chr1:115106000"; transcript_id "5f85c1b2-1869-4f9d-9ca7-c773aca77d57_chr1:115106000";
chr1	/dev/stdin	exon	115106049	115106615	.	+	.	gene_id "5f85c1b2-1869-4f9d-9ca7-c773aca77d57_chr1:115106000"; transcript_id "5f85c1b2-1869-4f9d-9ca7-c773aca77d57_chr1:115106000"; exon_number "1"; exon_id "5f85c1b2-1869-4f9d-9ca7-c773aca77d57_chr1:115106000.1";
chr1	/dev/stdin	CDS	115106049	115106612	.	+	0	gene_id "5f85c1b2-1869-4f9d-9ca7-c773aca77d57_chr1:115106000"; transcript_id "5f85c1b2-1869-4f9d-9ca7-c773aca77d57_chr1:115106000"; exon_number "1"; exon_id "5f85c1b2-1869-4f9d-9ca7-c773aca77d57_chr1:115106000.1";
chr1	/dev/stdin	start_codon	115106049	115106051	.	+	0	gene_id "5f85c1b2-1869-4f9d-9ca7-c773aca77d57_chr1:115106000"; transcript_id "5f85c1b2-1869-4f9d-9ca7-c773aca77d57_chr1:115106000"; exon_number "1"; exon_id "5f85c1b2-1869-4f9d-9ca7-c773aca77d57_chr1:115106000.1";
chr1	/dev/stdin	stop_codon	115106613	115106615	.	+	0	gene_id "5f85c1b2-1869-4f9d-9ca7-c773aca77d57_chr1:115106000"; transcript_id "5f85c1b2-1869-4f9d-9ca7-c773aca77d57_chr1:115106000"; exon_number "1"; exon_id "5f85c1b2-1869-4f9d-9ca7-c773aca77d57_chr1:115106000.1";
chr1	/dev/stdin	transcript	115114622	115115764	.	-	.	gene_id "b284e164-6789-415b-9836-ddde32df27ce_chr1:115114000"; transcript_id "b284e164-6789-415b-9836-ddde32df27ce_chr1:115114000";
chr1	/dev/stdin	exon	115114622	115115764	.	-	.	gene_id "b284e164-6789-415b-9836-ddde32df27ce_chr1:115114000"; transcript_id "b284e164-6789-415b-9836-ddde32df27ce_chr1:115114000"; exon_number "1"; exon_id "b284e164-6789-415b-9836-ddde32df27ce_chr1:115114000.1";
chr1	/dev/stdin	CDS	115114625	115115764	.	-	0	gene_id "b284e164-6789-415b-9836-ddde32df27ce_chr1:115114000"; transcript_id "b284e164-6789-415b-9836-ddde32df27ce_chr1:115114000"; exon_number "1"; exon_id "b284e164-6789-415b-9836-ddde32df27ce_chr1:115114000.1";
chr1	/dev/stdin	start_codon	115115762	115115764	.	-	0	gene_id "b284e164-6789-415b-9836-ddde32df27ce_chr1:115114000"; transcript_id "b284e164-6789-415b-9836-ddde32df27ce_chr1:115114000"; exon_number "1"; exon_id "b284e164-6789-415b-9836-ddde32df27ce_chr1:115114000.1";
chr1	/dev/stdin	stop_codon	115114622	115114624	.	-	0	gene_id "b284e164-6789-415b-9836-ddde32df27ce_chr1:115114000"; transcript_id "b284e164-6789-415b-9836-ddde32df27ce_chr1:115114000"; exon_number "1"; exon_id "b284e164-6789-415b-9836-ddde32df27ce_chr1:115114000.1";
chr1	/dev/stdin	transcript	115125476	115126102	.	+	.	gene_id "5b896b0a-a3c7-4afa-b512-1919e6e5a674-1_chr1:115125000"; transcript_id "5b896b0a-a3c7-4afa-b512-1919e6e5a674-1_chr1:115125000";
chr1	/dev/stdin	exon	115125476	115126102	.	+	.	gene_id "5b896b0a-a3c7-4afa-b512-1919e6e5a674-1_chr1:115125000"; transcript_id "5b896b0a-a3c7-4afa-b512-1919e6e5a674-1_chr1:115125000"; exon_number "1"; exon_id "5b896b0a-a3c7-4afa-b512-1919e6e5a674-1_chr1:115125000.1";
chr1	/dev/stdin	CDS	115125476	115126099	.	+	0	gene_id "5b896b0a-a3c7-4afa-b512-1919e6e5a674-1_chr1:115125000"; transcript_id "5b896b0a-a3c7-4afa-b512-1919e6e5a674-1_chr1:115125000"; exon_number "1"; exon_id "5b896b0a-a3c7-4afa-b512-1919e6e5a674-1_chr1:115125000.1";
chr1	/dev/stdin	start_codon	115125476	115125478	.	+	0	gene_id "5b896b0a-a3c7-4afa-b512-1919e6e5a674-1_chr1:115125000"; transcript_id "5b896b0a-a3c7-4afa-b512-1919e6e5a674-1_chr1:115125000"; exon_number "1"; exon_id "5b896b0a-a3c7-4afa-b512-1919e6e5a674-1_chr1:115125000.1";
chr1	/dev/stdin	stop_codon	115126100	115126102	.	+	0	gene_id "5b896b0a-a3c7-4afa-b512-1919e6e5a674-1_chr1:115125000"; transcript_id "5b896b0a-a3c7-4afa-b512-1919e6e5a674-1_chr1:115125000"; exon_number "1"; exon_id "5b896b0a-a3c7-4afa-b512-1919e6e5a674-1_chr1:115125000.1";
chr1	/dev/stdin	transcript	115247091	115248281	.	+	.	gene_id "e39da712-de80-44e6-a766-148d7f6a6b34_chr1:115247000"; transcript_id "e39da712-de80-44e6-a766-148d7f6a6b34_chr1:115247000";
chr1	/dev/stdin	exon	115247091	115248281	.	+	.	gene_id "e39da712-de80-44e6-a766-148d7f6a6b34_chr1:115247000"; transcript_id "e39da712-de80-44e6-a766-148d7f6a6b34_chr1:115247000"; exon_number "1"; exon_id "e39da712-de80-44e6-a766-148d7f6a6b34_chr1:115247000.1";
chr1	/dev/stdin	CDS	115247091	115248278	.	+	0	gene_id "e39da712-de80-44e6-a766-148d7f6a6b34_chr1:115247000"; transcript_id "e39da712-de80-44e6-a766-148d7f6a6b34_chr1:115247000"; exon_number "1"; exon_id "e39da712-de80-44e6-a766-148d7f6a6b34_chr1:115247000.1";
chr1	/dev/stdin	start_codon	115247091	115247093	.	+	0	gene_id "e39da712-de80-44e6-a766-148d7f6a6b34_chr1:115247000"; transcript_id "e39da712-de80-44e6-a766-148d7f6a6b34_chr1:115247000"; exon_number "1"; exon_id "e39da712-de80-44e6-a766-148d7f6a6b34_chr1:115247000.1";
chr1	/dev/stdin	stop_codon	115248279	115248281	.	+	0	gene_id "e39da712-de80-44e6-a766-148d7f6a6b34_chr1:115247000"; transcript_id "e39da712-de80-44e6-a766-148d7f6a6b34_chr1:115247000"; exon_number "1"; exon_id "e39da712-de80-44e6-a766-148d7f6a6b34_chr1:115247000.1";
chr1	/dev/stdin	transcript	115323094	115323270	.	-	.	gene_id "05165223-b1e7-419f-9768-a1b04a6dc7e0_chr1:115323000"; transcript_id "05165223-b1e7-419f-9768-a1b04a6dc7e0_chr1:115323000";
chr1	/dev/stdin	exon	115323094	115323270	.	-	.	gene_id "05165223-b1e7-419f-9768-a1b04a6dc7e0_chr1:115323000"; transcript_id "05165223-b1e7-419f-9768-a1b04a6dc7e0_chr1:115323000"; exon_number "1"; exon_id "05165223-b1e7-419f-9768-a1b04a6dc7e0_chr1:115323000.1";
chr1	/dev/stdin	CDS	115323097	115323270	.	-	0	gene_id "05165223-b1e7-419f-9768-a1b04a6dc7e0_chr1:115323000"; transcript_id "05165223-b1e7-419f-9768-a1b04a6dc7e0_chr1:115323000"; exon_number "1"; exon_id "05165223-b1e7-419f-9768-a1b04a6dc7e0_chr1:115323000.1";
chr1	/dev/stdin	start_codon	115323268	115323270	.	-	0	gene_id "05165223-b1e7-419f-9768-a1b04a6dc7e0_chr1:115323000"; transcript_id "05165223-b1e7-419f-9768-a1b04a6dc7e0_chr1:115323000"; exon_number "1"; exon_id "05165223-b1e7-419f-9768-a1b04a6dc7e0_chr1:115323000.1";
chr1	/dev/stdin	stop_codon	115323094	115323096	.	-	0	gene_id "05165223-b1e7-419f-9768-a1b04a6dc7e0_chr1:115323000"; transcript_id "05165223-b1e7-419f-9768-a1b04a6dc7e0_chr1:115323000"; exon_number "1"; exon_id "05165223-b1e7-419f-9768-a1b04a6dc7e0_chr1:115323000.1";
chr1	/dev/stdin	transcript	116233886	116236312	.	-	.	gene_id "ba1ae822-42c5-4485-b25a-616d446dd216_chr1:116233000"; transcript_id "ba1ae822-42c5-4485-b25a-616d446dd216_chr1:116233000";
chr1	/dev/stdin	exon	116233886	116236312	.	-	.	gene_id "ba1ae822-42c5-4485-b25a-616d446dd216_chr1:116233000"; transcript_id "ba1ae822-42c5-4485-b25a-616d446dd216_chr1:116233000"; exon_number "1"; exon_id "ba1ae822-42c5-4485-b25a-616d446dd216_chr1:116233000.1";
chr1	/dev/stdin	CDS	116233889	116236312	.	-	0	gene_id "ba1ae822-42c5-4485-b25a-616d446dd216_chr1:116233000"; transcript_id "ba1ae822-42c5-4485-b25a-616d446dd216_chr1:116233000"; exon_number "1"; exon_id "ba1ae822-42c5-4485-b25a-616d446dd216_chr1:116233000.1";
chr1	/dev/stdin	start_codon	116236310	116236312	.	-	0	gene_id "ba1ae822-42c5-4485-b25a-616d446dd216_chr1:116233000"; transcript_id "ba1ae822-42c5-4485-b25a-616d446dd216_chr1:116233000"; exon_number "1"; exon_id "ba1ae822-42c5-4485-b25a-616d446dd216_chr1:116233000.1";
chr1	/dev/stdin	stop_codon	116233886	116233888	.	-	0	gene_id "ba1ae822-42c5-4485-b25a-616d446dd216_chr1:116233000"; transcript_id "ba1ae822-42c5-4485-b25a-616d446dd216_chr1:116233000"; exon_number "1"; exon_id "ba1ae822-42c5-4485-b25a-616d446dd216_chr1:116233000.1";
chr1	/dev/stdin	transcript	116239779	116240845	.	-	.	gene_id "fb79a851-036f-4c21-bea1-f02684e5be05_chr1:116239000"; transcript_id "fb79a851-036f-4c21-bea1-f02684e5be05_chr1:116239000";
chr1	/dev/stdin	exon	116239779	116240845	.	-	.	gene_id "fb79a851-036f-4c21-bea1-f02684e5be05_chr1:116239000"; transcript_id "fb79a851-036f-4c21-bea1-f02684e5be05_chr1:116239000"; exon_number "1"; exon_id "fb79a851-036f-4c21-bea1-f02684e5be05_chr1:116239000.1";
chr1	/dev/stdin	CDS	116239779	116240845	.	-	0	gene_id "fb79a851-036f-4c21-bea1-f02684e5be05_chr1:116239000"; transcript_id "fb79a851-036f-4c21-bea1-f02684e5be05_chr1:116239000"; exon_number "1"; exon_id "fb79a851-036f-4c21-bea1-f02684e5be05_chr1:116239000.1";
chr1	/dev/stdin	start_codon	116240843	116240845	.	-	0	gene_id "fb79a851-036f-4c21-bea1-f02684e5be05_chr1:116239000"; transcript_id "fb79a851-036f-4c21-bea1-f02684e5be05_chr1:116239000"; exon_number "1"; exon_id "fb79a851-036f-4c21-bea1-f02684e5be05_chr1:116239000.1";
chr1	/dev/stdin	transcript	116590137	116590662	.	+	.	gene_id "00520e3a-4f81-43eb-903b-6eb8993e5a4c-2_chr1:116590000"; transcript_id "00520e3a-4f81-43eb-903b-6eb8993e5a4c-2_chr1:116590000";
chr1	/dev/stdin	exon	116590137	116590662	.	+	.	gene_id "00520e3a-4f81-43eb-903b-6eb8993e5a4c-2_chr1:116590000"; transcript_id "00520e3a-4f81-43eb-903b-6eb8993e5a4c-2_chr1:116590000"; exon_number "1"; exon_id "00520e3a-4f81-43eb-903b-6eb8993e5a4c-2_chr1:116590000.1";
chr1	/dev/stdin	CDS	116590137	116590662	.	+	0	gene_id "00520e3a-4f81-43eb-903b-6eb8993e5a4c-2_chr1:116590000"; transcript_id "00520e3a-4f81-43eb-903b-6eb8993e5a4c-2_chr1:116590000"; exon_number "1"; exon_id "00520e3a-4f81-43eb-903b-6eb8993e5a4c-2_chr1:116590000.1";
chr1	/dev/stdin	start_codon	116590137	116590139	.	+	0	gene_id "00520e3a-4f81-43eb-903b-6eb8993e5a4c-2_chr1:116590000"; transcript_id "00520e3a-4f81-43eb-903b-6eb8993e5a4c-2_chr1:116590000"; exon_number "1"; exon_id "00520e3a-4f81-43eb-903b-6eb8993e5a4c-2_chr1:116590000.1";
chr1	/dev/stdin	transcript	116610439	116612675	.	+	.	gene_id "e50e927c-7507-4131-a956-db3aa352f065_chr1:116610000"; transcript_id "e50e927c-7507-4131-a956-db3aa352f065_chr1:116610000";
chr1	/dev/stdin	exon	116610439	116612675	.	+	.	gene_id "e50e927c-7507-4131-a956-db3aa352f065_chr1:116610000"; transcript_id "e50e927c-7507-4131-a956-db3aa352f065_chr1:116610000"; exon_number "1"; exon_id "e50e927c-7507-4131-a956-db3aa352f065_chr1:116610000.1";
chr1	/dev/stdin	CDS	116610439	116612675	.	+	0	gene_id "e50e927c-7507-4131-a956-db3aa352f065_chr1:116610000"; transcript_id "e50e927c-7507-4131-a956-db3aa352f065_chr1:116610000"; exon_number "1"; exon_id "e50e927c-7507-4131-a956-db3aa352f065_chr1:116610000.1";
chr1	/dev/stdin	start_codon	116610439	116610441	.	+	0	gene_id "e50e927c-7507-4131-a956-db3aa352f065_chr1:116610000"; transcript_id "e50e927c-7507-4131-a956-db3aa352f065_chr1:116610000"; exon_number "1"; exon_id "e50e927c-7507-4131-a956-db3aa352f065_chr1:116610000.1";
chr1	/dev/stdin	transcript	116947338	116948731	.	-	.	gene_id "959878a8-d22a-4e9d-9eb2-57c72139343a_chr1:116947000"; transcript_id "959878a8-d22a-4e9d-9eb2-57c72139343a_chr1:116947000";
chr1	/dev/stdin	exon	116947338	116948731	.	-	.	gene_id "959878a8-d22a-4e9d-9eb2-57c72139343a_chr1:116947000"; transcript_id "959878a8-d22a-4e9d-9eb2-57c72139343a_chr1:116947000"; exon_number "1"; exon_id "959878a8-d22a-4e9d-9eb2-57c72139343a_chr1:116947000.1";
chr1	/dev/stdin	CDS	116947338	116948731	.	-	0	gene_id "959878a8-d22a-4e9d-9eb2-57c72139343a_chr1:116947000"; transcript_id "959878a8-d22a-4e9d-9eb2-57c72139343a_chr1:116947000"; exon_number "1"; exon_id "959878a8-d22a-4e9d-9eb2-57c72139343a_chr1:116947000.1";
chr1	/dev/stdin	start_codon	116948729	116948731	.	-	0	gene_id "959878a8-d22a-4e9d-9eb2-57c72139343a_chr1:116947000"; transcript_id "959878a8-d22a-4e9d-9eb2-57c72139343a_chr1:116947000"; exon_number "1"; exon_id "959878a8-d22a-4e9d-9eb2-57c72139343a_chr1:116947000.1";
chr1	/dev/stdin	transcript	117077348	117078476	.	+	.	gene_id "0b16b292-22e6-4b43-8bb6-11c20579459a_chr1:117077000"; transcript_id "0b16b292-22e6-4b43-8bb6-11c20579459a_chr1:117077000";
chr1	/dev/stdin	exon	117077348	117078476	.	+	.	gene_id "0b16b292-22e6-4b43-8bb6-11c20579459a_chr1:117077000"; transcript_id "0b16b292-22e6-4b43-8bb6-11c20579459a_chr1:117077000"; exon_number "1"; exon_id "0b16b292-22e6-4b43-8bb6-11c20579459a_chr1:117077000.1";
chr1	/dev/stdin	CDS	117077348	117078476	.	+	0	gene_id "0b16b292-22e6-4b43-8bb6-11c20579459a_chr1:117077000"; transcript_id "0b16b292-22e6-4b43-8bb6-11c20579459a_chr1:117077000"; exon_number "1"; exon_id "0b16b292-22e6-4b43-8bb6-11c20579459a_chr1:117077000.1";
chr1	/dev/stdin	start_codon	117077348	117077350	.	+	0	gene_id "0b16b292-22e6-4b43-8bb6-11c20579459a_chr1:117077000"; transcript_id "0b16b292-22e6-4b43-8bb6-11c20579459a_chr1:117077000"; exon_number "1"; exon_id "0b16b292-22e6-4b43-8bb6-11c20579459a_chr1:117077000.1";
chr1	/dev/stdin	transcript	117077675	117078482	.	+	.	gene_id "0b16b292-22e6-4b43-8bb6-11c20579459a-2_chr1:117077000"; transcript_id "0b16b292-22e6-4b43-8bb6-11c20579459a-2_chr1:117077000";
chr1	/dev/stdin	exon	117077675	117078482	.	+	.	gene_id "0b16b292-22e6-4b43-8bb6-11c20579459a-2_chr1:117077000"; transcript_id "0b16b292-22e6-4b43-8bb6-11c20579459a-2_chr1:117077000"; exon_number "1"; exon_id "0b16b292-22e6-4b43-8bb6-11c20579459a-2_chr1:117077000.1";
chr1	/dev/stdin	CDS	117077675	117078482	.	+	0	gene_id "0b16b292-22e6-4b43-8bb6-11c20579459a-2_chr1:117077000"; transcript_id "0b16b292-22e6-4b43-8bb6-11c20579459a-2_chr1:117077000"; exon_number "1"; exon_id "0b16b292-22e6-4b43-8bb6-11c20579459a-2_chr1:117077000.1";
chr1	/dev/stdin	start_codon	117077675	117077677	.	+	0	gene_id "0b16b292-22e6-4b43-8bb6-11c20579459a-2_chr1:117077000"; transcript_id "0b16b292-22e6-4b43-8bb6-11c20579459a-2_chr1:117077000"; exon_number "1"; exon_id "0b16b292-22e6-4b43-8bb6-11c20579459a-2_chr1:117077000.1";
chr1	/dev/stdin	transcript	117100263	117100791	.	-	.	gene_id "ee59f8be-e9ff-41bf-9562-1f74f812722e_chr1:117100000"; transcript_id "ee59f8be-e9ff-41bf-9562-1f74f812722e_chr1:117100000";
chr1	/dev/stdin	exon	117100263	117100791	.	-	.	gene_id "ee59f8be-e9ff-41bf-9562-1f74f812722e_chr1:117100000"; transcript_id "ee59f8be-e9ff-41bf-9562-1f74f812722e_chr1:117100000"; exon_number "1"; exon_id "ee59f8be-e9ff-41bf-9562-1f74f812722e_chr1:117100000.1";
chr1	/dev/stdin	CDS	117100263	117100791	.	-	0	gene_id "ee59f8be-e9ff-41bf-9562-1f74f812722e_chr1:117100000"; transcript_id "ee59f8be-e9ff-41bf-9562-1f74f812722e_chr1:117100000"; exon_number "1"; exon_id "ee59f8be-e9ff-41bf-9562-1f74f812722e_chr1:117100000.1";
chr1	/dev/stdin	start_codon	117100789	117100791	.	-	0	gene_id "ee59f8be-e9ff-41bf-9562-1f74f812722e_chr1:117100000"; transcript_id "ee59f8be-e9ff-41bf-9562-1f74f812722e_chr1:117100000"; exon_number "1"; exon_id "ee59f8be-e9ff-41bf-9562-1f74f812722e_chr1:117100000.1";
chr1	/dev/stdin	transcript	117112221	117113606	.	-	.	gene_id "2b14ee97-c8f4-493d-85a1-42c33ba9213f_chr1:117112000"; transcript_id "2b14ee97-c8f4-493d-85a1-42c33ba9213f_chr1:117112000";
chr1	/dev/stdin	exon	117112221	117113606	.	-	.	gene_id "2b14ee97-c8f4-493d-85a1-42c33ba9213f_chr1:117112000"; transcript_id "2b14ee97-c8f4-493d-85a1-42c33ba9213f_chr1:117112000"; exon_number "1"; exon_id "2b14ee97-c8f4-493d-85a1-42c33ba9213f_chr1:117112000.1";
chr1	/dev/stdin	CDS	117112224	117113606	.	-	0	gene_id "2b14ee97-c8f4-493d-85a1-42c33ba9213f_chr1:117112000"; transcript_id "2b14ee97-c8f4-493d-85a1-42c33ba9213f_chr1:117112000"; exon_number "1"; exon_id "2b14ee97-c8f4-493d-85a1-42c33ba9213f_chr1:117112000.1";
chr1	/dev/stdin	start_codon	117113604	117113606	.	-	0	gene_id "2b14ee97-c8f4-493d-85a1-42c33ba9213f_chr1:117112000"; transcript_id "2b14ee97-c8f4-493d-85a1-42c33ba9213f_chr1:117112000"; exon_number "1"; exon_id "2b14ee97-c8f4-493d-85a1-42c33ba9213f_chr1:117112000.1";
chr1	/dev/stdin	stop_codon	117112221	117112223	.	-	0	gene_id "2b14ee97-c8f4-493d-85a1-42c33ba9213f_chr1:117112000"; transcript_id "2b14ee97-c8f4-493d-85a1-42c33ba9213f_chr1:117112000"; exon_number "1"; exon_id "2b14ee97-c8f4-493d-85a1-42c33ba9213f_chr1:117112000.1";
chr1	/dev/stdin	transcript	117117032	117118165	.	+	.	gene_id "d463117f-b95d-4e97-ae48-ef8656dac29f-1_chr1:117117000"; transcript_id "d463117f-b95d-4e97-ae48-ef8656dac29f-1_chr1:117117000";
chr1	/dev/stdin	exon	117117032	117118165	.	+	.	gene_id "d463117f-b95d-4e97-ae48-ef8656dac29f-1_chr1:117117000"; transcript_id "d463117f-b95d-4e97-ae48-ef8656dac29f-1_chr1:117117000"; exon_number "1"; exon_id "d463117f-b95d-4e97-ae48-ef8656dac29f-1_chr1:117117000.1";
chr1	/dev/stdin	CDS	117117032	117118162	.	+	0	gene_id "d463117f-b95d-4e97-ae48-ef8656dac29f-1_chr1:117117000"; transcript_id "d463117f-b95d-4e97-ae48-ef8656dac29f-1_chr1:117117000"; exon_number "1"; exon_id "d463117f-b95d-4e97-ae48-ef8656dac29f-1_chr1:117117000.1";
chr1	/dev/stdin	start_codon	117117032	117117034	.	+	0	gene_id "d463117f-b95d-4e97-ae48-ef8656dac29f-1_chr1:117117000"; transcript_id "d463117f-b95d-4e97-ae48-ef8656dac29f-1_chr1:117117000"; exon_number "1"; exon_id "d463117f-b95d-4e97-ae48-ef8656dac29f-1_chr1:117117000.1";
chr1	/dev/stdin	stop_codon	117118163	117118165	.	+	0	gene_id "d463117f-b95d-4e97-ae48-ef8656dac29f-1_chr1:117117000"; transcript_id "d463117f-b95d-4e97-ae48-ef8656dac29f-1_chr1:117117000"; exon_number "1"; exon_id "d463117f-b95d-4e97-ae48-ef8656dac29f-1_chr1:117117000.1";
chr1	/dev/stdin	transcript	117530194	117532972	.	+	.	gene_id "710025a3-123c-499b-9404-677b9344df4d_chr1:117530000"; transcript_id "710025a3-123c-499b-9404-677b9344df4d_chr1:117530000";
chr1	/dev/stdin	exon	117530194	117532972	.	+	.	gene_id "710025a3-123c-499b-9404-677b9344df4d_chr1:117530000"; transcript_id "710025a3-123c-499b-9404-677b9344df4d_chr1:117530000"; exon_number "1"; exon_id "710025a3-123c-499b-9404-677b9344df4d_chr1:117530000.1";
chr1	/dev/stdin	CDS	117530194	117532972	.	+	0	gene_id "710025a3-123c-499b-9404-677b9344df4d_chr1:117530000"; transcript_id "710025a3-123c-499b-9404-677b9344df4d_chr1:117530000"; exon_number "1"; exon_id "710025a3-123c-499b-9404-677b9344df4d_chr1:117530000.1";
chr1	/dev/stdin	start_codon	117530194	117530196	.	+	0	gene_id "710025a3-123c-499b-9404-677b9344df4d_chr1:117530000"; transcript_id "710025a3-123c-499b-9404-677b9344df4d_chr1:117530000"; exon_number "1"; exon_id "710025a3-123c-499b-9404-677b9344df4d_chr1:117530000.1";
chr1	/dev/stdin	transcript	117578172	117579170	.	-	.	gene_id "9816ecc2-b4f4-4516-9f4e-bb0b7df74837_chr1:117578000"; transcript_id "9816ecc2-b4f4-4516-9f4e-bb0b7df74837_chr1:117578000";
chr1	/dev/stdin	exon	117578172	117579170	.	-	.	gene_id "9816ecc2-b4f4-4516-9f4e-bb0b7df74837_chr1:117578000"; transcript_id "9816ecc2-b4f4-4516-9f4e-bb0b7df74837_chr1:117578000"; exon_number "1"; exon_id "9816ecc2-b4f4-4516-9f4e-bb0b7df74837_chr1:117578000.1";
chr1	/dev/stdin	CDS	117578175	117579170	.	-	0	gene_id "9816ecc2-b4f4-4516-9f4e-bb0b7df74837_chr1:117578000"; transcript_id "9816ecc2-b4f4-4516-9f4e-bb0b7df74837_chr1:117578000"; exon_number "1"; exon_id "9816ecc2-b4f4-4516-9f4e-bb0b7df74837_chr1:117578000.1";
chr1	/dev/stdin	start_codon	117579168	117579170	.	-	0	gene_id "9816ecc2-b4f4-4516-9f4e-bb0b7df74837_chr1:117578000"; transcript_id "9816ecc2-b4f4-4516-9f4e-bb0b7df74837_chr1:117578000"; exon_number "1"; exon_id "9816ecc2-b4f4-4516-9f4e-bb0b7df74837_chr1:117578000.1";
chr1	/dev/stdin	stop_codon	117578172	117578174	.	-	0	gene_id "9816ecc2-b4f4-4516-9f4e-bb0b7df74837_chr1:117578000"; transcript_id "9816ecc2-b4f4-4516-9f4e-bb0b7df74837_chr1:117578000"; exon_number "1"; exon_id "9816ecc2-b4f4-4516-9f4e-bb0b7df74837_chr1:117578000.1";
chr1	/dev/stdin	transcript	117596681	117597489	.	+	.	gene_id "615a3e11-5e25-488b-aa47-913f34dfad46_chr1:117596000"; transcript_id "615a3e11-5e25-488b-aa47-913f34dfad46_chr1:117596000";
chr1	/dev/stdin	exon	117596681	117597489	.	+	.	gene_id "615a3e11-5e25-488b-aa47-913f34dfad46_chr1:117596000"; transcript_id "615a3e11-5e25-488b-aa47-913f34dfad46_chr1:117596000"; exon_number "1"; exon_id "615a3e11-5e25-488b-aa47-913f34dfad46_chr1:117596000.1";
chr1	/dev/stdin	CDS	117596681	117597489	.	+	0	gene_id "615a3e11-5e25-488b-aa47-913f34dfad46_chr1:117596000"; transcript_id "615a3e11-5e25-488b-aa47-913f34dfad46_chr1:117596000"; exon_number "1"; exon_id "615a3e11-5e25-488b-aa47-913f34dfad46_chr1:117596000.1";
chr1	/dev/stdin	start_codon	117596681	117596683	.	+	0	gene_id "615a3e11-5e25-488b-aa47-913f34dfad46_chr1:117596000"; transcript_id "615a3e11-5e25-488b-aa47-913f34dfad46_chr1:117596000"; exon_number "1"; exon_id "615a3e11-5e25-488b-aa47-913f34dfad46_chr1:117596000.1";
chr1	/dev/stdin	transcript	117594914	117596750	.	+	.	gene_id "615a3e11-5e25-488b-aa47-913f34dfad46-2_chr1:117594000"; transcript_id "615a3e11-5e25-488b-aa47-913f34dfad46-2_chr1:117594000";
chr1	/dev/stdin	exon	117594914	117596750	.	+	.	gene_id "615a3e11-5e25-488b-aa47-913f34dfad46-2_chr1:117594000"; transcript_id "615a3e11-5e25-488b-aa47-913f34dfad46-2_chr1:117594000"; exon_number "1"; exon_id "615a3e11-5e25-488b-aa47-913f34dfad46-2_chr1:117594000.1";
chr1	/dev/stdin	CDS	117594914	117596750	.	+	0	gene_id "615a3e11-5e25-488b-aa47-913f34dfad46-2_chr1:117594000"; transcript_id "615a3e11-5e25-488b-aa47-913f34dfad46-2_chr1:117594000"; exon_number "1"; exon_id "615a3e11-5e25-488b-aa47-913f34dfad46-2_chr1:117594000.1";
chr1	/dev/stdin	start_codon	117594914	117594916	.	+	0	gene_id "615a3e11-5e25-488b-aa47-913f34dfad46-2_chr1:117594000"; transcript_id "615a3e11-5e25-488b-aa47-913f34dfad46-2_chr1:117594000"; exon_number "1"; exon_id "615a3e11-5e25-488b-aa47-913f34dfad46-2_chr1:117594000.1";
chr1	/dev/stdin	transcript	118001157	118002701	.	+	.	gene_id "beddcf27-24c3-4ed6-9d79-5723bb237c5b_chr1:118001000"; transcript_id "beddcf27-24c3-4ed6-9d79-5723bb237c5b_chr1:118001000";
chr1	/dev/stdin	exon	118001157	118002701	.	+	.	gene_id "beddcf27-24c3-4ed6-9d79-5723bb237c5b_chr1:118001000"; transcript_id "beddcf27-24c3-4ed6-9d79-5723bb237c5b_chr1:118001000"; exon_number "1"; exon_id "beddcf27-24c3-4ed6-9d79-5723bb237c5b_chr1:118001000.1";
chr1	/dev/stdin	CDS	118001157	118002698	.	+	0	gene_id "beddcf27-24c3-4ed6-9d79-5723bb237c5b_chr1:118001000"; transcript_id "beddcf27-24c3-4ed6-9d79-5723bb237c5b_chr1:118001000"; exon_number "1"; exon_id "beddcf27-24c3-4ed6-9d79-5723bb237c5b_chr1:118001000.1";
chr1	/dev/stdin	start_codon	118001157	118001159	.	+	0	gene_id "beddcf27-24c3-4ed6-9d79-5723bb237c5b_chr1:118001000"; transcript_id "beddcf27-24c3-4ed6-9d79-5723bb237c5b_chr1:118001000"; exon_number "1"; exon_id "beddcf27-24c3-4ed6-9d79-5723bb237c5b_chr1:118001000.1";
chr1	/dev/stdin	stop_codon	118002699	118002701	.	+	0	gene_id "beddcf27-24c3-4ed6-9d79-5723bb237c5b_chr1:118001000"; transcript_id "beddcf27-24c3-4ed6-9d79-5723bb237c5b_chr1:118001000"; exon_number "1"; exon_id "beddcf27-24c3-4ed6-9d79-5723bb237c5b_chr1:118001000.1";
chr1	/dev/stdin	transcript	118070218	118071494	.	-	.	gene_id "b4865c9d-8fe9-4a26-8a88-58723ed49f8a_chr1:118070000"; transcript_id "b4865c9d-8fe9-4a26-8a88-58723ed49f8a_chr1:118070000";
chr1	/dev/stdin	exon	118070218	118071494	.	-	.	gene_id "b4865c9d-8fe9-4a26-8a88-58723ed49f8a_chr1:118070000"; transcript_id "b4865c9d-8fe9-4a26-8a88-58723ed49f8a_chr1:118070000"; exon_number "1"; exon_id "b4865c9d-8fe9-4a26-8a88-58723ed49f8a_chr1:118070000.1";
chr1	/dev/stdin	CDS	118070218	118071494	.	-	0	gene_id "b4865c9d-8fe9-4a26-8a88-58723ed49f8a_chr1:118070000"; transcript_id "b4865c9d-8fe9-4a26-8a88-58723ed49f8a_chr1:118070000"; exon_number "1"; exon_id "b4865c9d-8fe9-4a26-8a88-58723ed49f8a_chr1:118070000.1";
chr1	/dev/stdin	start_codon	118071492	118071494	.	-	0	gene_id "b4865c9d-8fe9-4a26-8a88-58723ed49f8a_chr1:118070000"; transcript_id "b4865c9d-8fe9-4a26-8a88-58723ed49f8a_chr1:118070000"; exon_number "1"; exon_id "b4865c9d-8fe9-4a26-8a88-58723ed49f8a_chr1:118070000.1";
chr1	/dev/stdin	transcript	118066571	118067974	.	-	.	gene_id "b4865c9d-8fe9-4a26-8a88-58723ed49f8a-1_chr1:118066000"; transcript_id "b4865c9d-8fe9-4a26-8a88-58723ed49f8a-1_chr1:118066000";
chr1	/dev/stdin	exon	118066571	118067974	.	-	.	gene_id "b4865c9d-8fe9-4a26-8a88-58723ed49f8a-1_chr1:118066000"; transcript_id "b4865c9d-8fe9-4a26-8a88-58723ed49f8a-1_chr1:118066000"; exon_number "1"; exon_id "b4865c9d-8fe9-4a26-8a88-58723ed49f8a-1_chr1:118066000.1";
chr1	/dev/stdin	CDS	118066574	118067974	.	-	0	gene_id "b4865c9d-8fe9-4a26-8a88-58723ed49f8a-1_chr1:118066000"; transcript_id "b4865c9d-8fe9-4a26-8a88-58723ed49f8a-1_chr1:118066000"; exon_number "1"; exon_id "b4865c9d-8fe9-4a26-8a88-58723ed49f8a-1_chr1:118066000.1";
chr1	/dev/stdin	start_codon	118067972	118067974	.	-	0	gene_id "b4865c9d-8fe9-4a26-8a88-58723ed49f8a-1_chr1:118066000"; transcript_id "b4865c9d-8fe9-4a26-8a88-58723ed49f8a-1_chr1:118066000"; exon_number "1"; exon_id "b4865c9d-8fe9-4a26-8a88-58723ed49f8a-1_chr1:118066000.1";
chr1	/dev/stdin	stop_codon	118066571	118066573	.	-	0	gene_id "b4865c9d-8fe9-4a26-8a88-58723ed49f8a-1_chr1:118066000"; transcript_id "b4865c9d-8fe9-4a26-8a88-58723ed49f8a-1_chr1:118066000"; exon_number "1"; exon_id "b4865c9d-8fe9-4a26-8a88-58723ed49f8a-1_chr1:118066000.1";
chr1	/dev/stdin	transcript	118380705	118382047	.	-	.	gene_id "0fc052a1-0cfc-4a7a-9e17-e40be7cfd67b_chr1:118380000"; transcript_id "0fc052a1-0cfc-4a7a-9e17-e40be7cfd67b_chr1:118380000";
chr1	/dev/stdin	exon	118380705	118382047	.	-	.	gene_id "0fc052a1-0cfc-4a7a-9e17-e40be7cfd67b_chr1:118380000"; transcript_id "0fc052a1-0cfc-4a7a-9e17-e40be7cfd67b_chr1:118380000"; exon_number "1"; exon_id "0fc052a1-0cfc-4a7a-9e17-e40be7cfd67b_chr1:118380000.1";
chr1	/dev/stdin	CDS	118380705	118382047	.	-	0	gene_id "0fc052a1-0cfc-4a7a-9e17-e40be7cfd67b_chr1:118380000"; transcript_id "0fc052a1-0cfc-4a7a-9e17-e40be7cfd67b_chr1:118380000"; exon_number "1"; exon_id "0fc052a1-0cfc-4a7a-9e17-e40be7cfd67b_chr1:118380000.1";
chr1	/dev/stdin	start_codon	118382045	118382047	.	-	0	gene_id "0fc052a1-0cfc-4a7a-9e17-e40be7cfd67b_chr1:118380000"; transcript_id "0fc052a1-0cfc-4a7a-9e17-e40be7cfd67b_chr1:118380000"; exon_number "1"; exon_id "0fc052a1-0cfc-4a7a-9e17-e40be7cfd67b_chr1:118380000.1";
chr1	/dev/stdin	transcript	118388304	118390291	.	+	.	gene_id "21a0865d-7acb-4e42-89cb-7759a306658e-1_chr1:118388000"; transcript_id "21a0865d-7acb-4e42-89cb-7759a306658e-1_chr1:118388000";
chr1	/dev/stdin	exon	118388304	118390291	.	+	.	gene_id "21a0865d-7acb-4e42-89cb-7759a306658e-1_chr1:118388000"; transcript_id "21a0865d-7acb-4e42-89cb-7759a306658e-1_chr1:118388000"; exon_number "1"; exon_id "21a0865d-7acb-4e42-89cb-7759a306658e-1_chr1:118388000.1";
chr1	/dev/stdin	CDS	118388304	118390291	.	+	0	gene_id "21a0865d-7acb-4e42-89cb-7759a306658e-1_chr1:118388000"; transcript_id "21a0865d-7acb-4e42-89cb-7759a306658e-1_chr1:118388000"; exon_number "1"; exon_id "21a0865d-7acb-4e42-89cb-7759a306658e-1_chr1:118388000.1";
chr1	/dev/stdin	start_codon	118388304	118388306	.	+	0	gene_id "21a0865d-7acb-4e42-89cb-7759a306658e-1_chr1:118388000"; transcript_id "21a0865d-7acb-4e42-89cb-7759a306658e-1_chr1:118388000"; exon_number "1"; exon_id "21a0865d-7acb-4e42-89cb-7759a306658e-1_chr1:118388000.1";
chr1	/dev/stdin	transcript	119573844	119575605	.	+	.	gene_id "5e054edb-2c2b-4d23-a00a-c28b32953499-1_chr1:119573000"; transcript_id "5e054edb-2c2b-4d23-a00a-c28b32953499-1_chr1:119573000";
chr1	/dev/stdin	exon	119573844	119575605	.	+	.	gene_id "5e054edb-2c2b-4d23-a00a-c28b32953499-1_chr1:119573000"; transcript_id "5e054edb-2c2b-4d23-a00a-c28b32953499-1_chr1:119573000"; exon_number "1"; exon_id "5e054edb-2c2b-4d23-a00a-c28b32953499-1_chr1:119573000.1";
chr1	/dev/stdin	CDS	119573844	119575605	.	+	0	gene_id "5e054edb-2c2b-4d23-a00a-c28b32953499-1_chr1:119573000"; transcript_id "5e054edb-2c2b-4d23-a00a-c28b32953499-1_chr1:119573000"; exon_number "1"; exon_id "5e054edb-2c2b-4d23-a00a-c28b32953499-1_chr1:119573000.1";
chr1	/dev/stdin	start_codon	119573844	119573846	.	+	0	gene_id "5e054edb-2c2b-4d23-a00a-c28b32953499-1_chr1:119573000"; transcript_id "5e054edb-2c2b-4d23-a00a-c28b32953499-1_chr1:119573000"; exon_number "1"; exon_id "5e054edb-2c2b-4d23-a00a-c28b32953499-1_chr1:119573000.1";
chr1	/dev/stdin	transcript	119725003	119726714	.	-	.	gene_id "7d71bed9-4fa1-4e92-a218-b5df2a3c85c8_chr1:119725000"; transcript_id "7d71bed9-4fa1-4e92-a218-b5df2a3c85c8_chr1:119725000";
chr1	/dev/stdin	exon	119725003	119726714	.	-	.	gene_id "7d71bed9-4fa1-4e92-a218-b5df2a3c85c8_chr1:119725000"; transcript_id "7d71bed9-4fa1-4e92-a218-b5df2a3c85c8_chr1:119725000"; exon_number "1"; exon_id "7d71bed9-4fa1-4e92-a218-b5df2a3c85c8_chr1:119725000.1";
chr1	/dev/stdin	CDS	119725003	119726714	.	-	0	gene_id "7d71bed9-4fa1-4e92-a218-b5df2a3c85c8_chr1:119725000"; transcript_id "7d71bed9-4fa1-4e92-a218-b5df2a3c85c8_chr1:119725000"; exon_number "1"; exon_id "7d71bed9-4fa1-4e92-a218-b5df2a3c85c8_chr1:119725000.1";
chr1	/dev/stdin	start_codon	119726712	119726714	.	-	0	gene_id "7d71bed9-4fa1-4e92-a218-b5df2a3c85c8_chr1:119725000"; transcript_id "7d71bed9-4fa1-4e92-a218-b5df2a3c85c8_chr1:119725000"; exon_number "1"; exon_id "7d71bed9-4fa1-4e92-a218-b5df2a3c85c8_chr1:119725000.1";
chr1	/dev/stdin	transcript	120141755	120142659	.	-	.	gene_id "e03defd0-8471-4846-9ff9-578dfe070a04_chr1:120141000"; transcript_id "e03defd0-8471-4846-9ff9-578dfe070a04_chr1:120141000";
chr1	/dev/stdin	exon	120141755	120142659	.	-	.	gene_id "e03defd0-8471-4846-9ff9-578dfe070a04_chr1:120141000"; transcript_id "e03defd0-8471-4846-9ff9-578dfe070a04_chr1:120141000"; exon_number "1"; exon_id "e03defd0-8471-4846-9ff9-578dfe070a04_chr1:120141000.1";
chr1	/dev/stdin	CDS	120141755	120142659	.	-	0	gene_id "e03defd0-8471-4846-9ff9-578dfe070a04_chr1:120141000"; transcript_id "e03defd0-8471-4846-9ff9-578dfe070a04_chr1:120141000"; exon_number "1"; exon_id "e03defd0-8471-4846-9ff9-578dfe070a04_chr1:120141000.1";
chr1	/dev/stdin	start_codon	120142657	120142659	.	-	0	gene_id "e03defd0-8471-4846-9ff9-578dfe070a04_chr1:120141000"; transcript_id "e03defd0-8471-4846-9ff9-578dfe070a04_chr1:120141000"; exon_number "1"; exon_id "e03defd0-8471-4846-9ff9-578dfe070a04_chr1:120141000.1";
chr1	/dev/stdin	transcript	120155099	120155953	.	+	.	gene_id "deb53ccf-b844-4716-91b7-685b3d1dd253_chr1:120155000"; transcript_id "deb53ccf-b844-4716-91b7-685b3d1dd253_chr1:120155000";
chr1	/dev/stdin	exon	120155099	120155953	.	+	.	gene_id "deb53ccf-b844-4716-91b7-685b3d1dd253_chr1:120155000"; transcript_id "deb53ccf-b844-4716-91b7-685b3d1dd253_chr1:120155000"; exon_number "1"; exon_id "deb53ccf-b844-4716-91b7-685b3d1dd253_chr1:120155000.1";
chr1	/dev/stdin	CDS	120155099	120155950	.	+	0	gene_id "deb53ccf-b844-4716-91b7-685b3d1dd253_chr1:120155000"; transcript_id "deb53ccf-b844-4716-91b7-685b3d1dd253_chr1:120155000"; exon_number "1"; exon_id "deb53ccf-b844-4716-91b7-685b3d1dd253_chr1:120155000.1";
chr1	/dev/stdin	start_codon	120155099	120155101	.	+	0	gene_id "deb53ccf-b844-4716-91b7-685b3d1dd253_chr1:120155000"; transcript_id "deb53ccf-b844-4716-91b7-685b3d1dd253_chr1:120155000"; exon_number "1"; exon_id "deb53ccf-b844-4716-91b7-685b3d1dd253_chr1:120155000.1";
chr1	/dev/stdin	stop_codon	120155951	120155953	.	+	0	gene_id "deb53ccf-b844-4716-91b7-685b3d1dd253_chr1:120155000"; transcript_id "deb53ccf-b844-4716-91b7-685b3d1dd253_chr1:120155000"; exon_number "1"; exon_id "deb53ccf-b844-4716-91b7-685b3d1dd253_chr1:120155000.1";
chr1	/dev/stdin	transcript	120162049	120164591	.	+	.	gene_id "c72e8527-59e1-4058-be78-3df386c444d1-1_chr1:120162000"; transcript_id "c72e8527-59e1-4058-be78-3df386c444d1-1_chr1:120162000";
chr1	/dev/stdin	exon	120162049	120164591	.	+	.	gene_id "c72e8527-59e1-4058-be78-3df386c444d1-1_chr1:120162000"; transcript_id "c72e8527-59e1-4058-be78-3df386c444d1-1_chr1:120162000"; exon_number "1"; exon_id "c72e8527-59e1-4058-be78-3df386c444d1-1_chr1:120162000.1";
chr1	/dev/stdin	CDS	120162049	120164591	.	+	0	gene_id "c72e8527-59e1-4058-be78-3df386c444d1-1_chr1:120162000"; transcript_id "c72e8527-59e1-4058-be78-3df386c444d1-1_chr1:120162000"; exon_number "1"; exon_id "c72e8527-59e1-4058-be78-3df386c444d1-1_chr1:120162000.1";
chr1	/dev/stdin	start_codon	120162049	120162051	.	+	0	gene_id "c72e8527-59e1-4058-be78-3df386c444d1-1_chr1:120162000"; transcript_id "c72e8527-59e1-4058-be78-3df386c444d1-1_chr1:120162000"; exon_number "1"; exon_id "c72e8527-59e1-4058-be78-3df386c444d1-1_chr1:120162000.1";
chr1	/dev/stdin	transcript	120395906	120396449	.	+	.	gene_id "97731fc6-8a25-462a-a59b-0f1c75a1c068_ENSG00000227205.4"; transcript_id "97731fc6-8a25-462a-a59b-0f1c75a1c068_ENSG00000227205.4";
chr1	/dev/stdin	exon	120395906	120396449	.	+	.	gene_id "97731fc6-8a25-462a-a59b-0f1c75a1c068_ENSG00000227205.4"; transcript_id "97731fc6-8a25-462a-a59b-0f1c75a1c068_ENSG00000227205.4"; exon_number "1"; exon_id "97731fc6-8a25-462a-a59b-0f1c75a1c068_ENSG00000227205.4.1";
chr1	/dev/stdin	CDS	120395906	120396449	.	+	0	gene_id "97731fc6-8a25-462a-a59b-0f1c75a1c068_ENSG00000227205.4"; transcript_id "97731fc6-8a25-462a-a59b-0f1c75a1c068_ENSG00000227205.4"; exon_number "1"; exon_id "97731fc6-8a25-462a-a59b-0f1c75a1c068_ENSG00000227205.4.1";
chr1	/dev/stdin	start_codon	120395906	120395908	.	+	0	gene_id "97731fc6-8a25-462a-a59b-0f1c75a1c068_ENSG00000227205.4"; transcript_id "97731fc6-8a25-462a-a59b-0f1c75a1c068_ENSG00000227205.4"; exon_number "1"; exon_id "97731fc6-8a25-462a-a59b-0f1c75a1c068_ENSG00000227205.4.1";
chr1	/dev/stdin	transcript	120396020	120396615	.	+	.	gene_id "97731fc6-8a25-462a-a59b-0f1c75a1c068-1_ENSG00000227205.4"; transcript_id "97731fc6-8a25-462a-a59b-0f1c75a1c068-1_ENSG00000227205.4";
chr1	/dev/stdin	exon	120396020	120396615	.	+	.	gene_id "97731fc6-8a25-462a-a59b-0f1c75a1c068-1_ENSG00000227205.4"; transcript_id "97731fc6-8a25-462a-a59b-0f1c75a1c068-1_ENSG00000227205.4"; exon_number "1"; exon_id "97731fc6-8a25-462a-a59b-0f1c75a1c068-1_ENSG00000227205.4.1";
chr1	/dev/stdin	CDS	120396020	120396615	.	+	0	gene_id "97731fc6-8a25-462a-a59b-0f1c75a1c068-1_ENSG00000227205.4"; transcript_id "97731fc6-8a25-462a-a59b-0f1c75a1c068-1_ENSG00000227205.4"; exon_number "1"; exon_id "97731fc6-8a25-462a-a59b-0f1c75a1c068-1_ENSG00000227205.4.1";
chr1	/dev/stdin	start_codon	120396020	120396022	.	+	0	gene_id "97731fc6-8a25-462a-a59b-0f1c75a1c068-1_ENSG00000227205.4"; transcript_id "97731fc6-8a25-462a-a59b-0f1c75a1c068-1_ENSG00000227205.4"; exon_number "1"; exon_id "97731fc6-8a25-462a-a59b-0f1c75a1c068-1_ENSG00000227205.4.1";
chr1	/dev/stdin	transcript	120454683	120455482	.	-	.	gene_id "81967316-a1df-417b-805a-7a90623cd784-1_chr1:120454000"; transcript_id "81967316-a1df-417b-805a-7a90623cd784-1_chr1:120454000";
chr1	/dev/stdin	exon	120454683	120455482	.	-	.	gene_id "81967316-a1df-417b-805a-7a90623cd784-1_chr1:120454000"; transcript_id "81967316-a1df-417b-805a-7a90623cd784-1_chr1:120454000"; exon_number "1"; exon_id "81967316-a1df-417b-805a-7a90623cd784-1_chr1:120454000.1";
chr1	/dev/stdin	CDS	120454683	120455482	.	-	0	gene_id "81967316-a1df-417b-805a-7a90623cd784-1_chr1:120454000"; transcript_id "81967316-a1df-417b-805a-7a90623cd784-1_chr1:120454000"; exon_number "1"; exon_id "81967316-a1df-417b-805a-7a90623cd784-1_chr1:120454000.1";
chr1	/dev/stdin	start_codon	120455480	120455482	.	-	0	gene_id "81967316-a1df-417b-805a-7a90623cd784-1_chr1:120454000"; transcript_id "81967316-a1df-417b-805a-7a90623cd784-1_chr1:120454000"; exon_number "1"; exon_id "81967316-a1df-417b-805a-7a90623cd784-1_chr1:120454000.1";
chr1	/dev/stdin	transcript	120532152	120534459	.	-	.	gene_id "bf6c1e51-48f0-4f1d-80ca-1096a741eba7_chr1:120532000"; transcript_id "bf6c1e51-48f0-4f1d-80ca-1096a741eba7_chr1:120532000";
chr1	/dev/stdin	exon	120532152	120534459	.	-	.	gene_id "bf6c1e51-48f0-4f1d-80ca-1096a741eba7_chr1:120532000"; transcript_id "bf6c1e51-48f0-4f1d-80ca-1096a741eba7_chr1:120532000"; exon_number "1"; exon_id "bf6c1e51-48f0-4f1d-80ca-1096a741eba7_chr1:120532000.1";
chr1	/dev/stdin	CDS	120532152	120534459	.	-	0	gene_id "bf6c1e51-48f0-4f1d-80ca-1096a741eba7_chr1:120532000"; transcript_id "bf6c1e51-48f0-4f1d-80ca-1096a741eba7_chr1:120532000"; exon_number "1"; exon_id "bf6c1e51-48f0-4f1d-80ca-1096a741eba7_chr1:120532000.1";
chr1	/dev/stdin	start_codon	120534457	120534459	.	-	0	gene_id "bf6c1e51-48f0-4f1d-80ca-1096a741eba7_chr1:120532000"; transcript_id "bf6c1e51-48f0-4f1d-80ca-1096a741eba7_chr1:120532000"; exon_number "1"; exon_id "bf6c1e51-48f0-4f1d-80ca-1096a741eba7_chr1:120532000.1";
chr1	/dev/stdin	transcript	120828927	120829654	.	-	.	gene_id "04247916-9577-4c23-b247-e757f5bbfc2d_chr1:120828000"; transcript_id "04247916-9577-4c23-b247-e757f5bbfc2d_chr1:120828000";
chr1	/dev/stdin	exon	120828927	120829654	.	-	.	gene_id "04247916-9577-4c23-b247-e757f5bbfc2d_chr1:120828000"; transcript_id "04247916-9577-4c23-b247-e757f5bbfc2d_chr1:120828000"; exon_number "1"; exon_id "04247916-9577-4c23-b247-e757f5bbfc2d_chr1:120828000.1";
chr1	/dev/stdin	CDS	120828927	120829654	.	-	0	gene_id "04247916-9577-4c23-b247-e757f5bbfc2d_chr1:120828000"; transcript_id "04247916-9577-4c23-b247-e757f5bbfc2d_chr1:120828000"; exon_number "1"; exon_id "04247916-9577-4c23-b247-e757f5bbfc2d_chr1:120828000.1";
chr1	/dev/stdin	start_codon	120829652	120829654	.	-	0	gene_id "04247916-9577-4c23-b247-e757f5bbfc2d_chr1:120828000"; transcript_id "04247916-9577-4c23-b247-e757f5bbfc2d_chr1:120828000"; exon_number "1"; exon_id "04247916-9577-4c23-b247-e757f5bbfc2d_chr1:120828000.1";
chr1	/dev/stdin	transcript	120827023	120829427	.	-	.	gene_id "04247916-9577-4c23-b247-e757f5bbfc2d-2_chr1:120827000"; transcript_id "04247916-9577-4c23-b247-e757f5bbfc2d-2_chr1:120827000";
chr1	/dev/stdin	exon	120827023	120829427	.	-	.	gene_id "04247916-9577-4c23-b247-e757f5bbfc2d-2_chr1:120827000"; transcript_id "04247916-9577-4c23-b247-e757f5bbfc2d-2_chr1:120827000"; exon_number "1"; exon_id "04247916-9577-4c23-b247-e757f5bbfc2d-2_chr1:120827000.1";
chr1	/dev/stdin	CDS	120827023	120829427	.	-	0	gene_id "04247916-9577-4c23-b247-e757f5bbfc2d-2_chr1:120827000"; transcript_id "04247916-9577-4c23-b247-e757f5bbfc2d-2_chr1:120827000"; exon_number "1"; exon_id "04247916-9577-4c23-b247-e757f5bbfc2d-2_chr1:120827000.1";
chr1	/dev/stdin	start_codon	120829425	120829427	.	-	0	gene_id "04247916-9577-4c23-b247-e757f5bbfc2d-2_chr1:120827000"; transcript_id "04247916-9577-4c23-b247-e757f5bbfc2d-2_chr1:120827000"; exon_number "1"; exon_id "04247916-9577-4c23-b247-e757f5bbfc2d-2_chr1:120827000.1";
chr1	/dev/stdin	transcript	120907450	120908275	.	-	.	gene_id "cc274009-34a4-4293-a2f3-4faed6a8c39a-1_chr1:120907000"; transcript_id "cc274009-34a4-4293-a2f3-4faed6a8c39a-1_chr1:120907000";
chr1	/dev/stdin	exon	120907450	120908275	.	-	.	gene_id "cc274009-34a4-4293-a2f3-4faed6a8c39a-1_chr1:120907000"; transcript_id "cc274009-34a4-4293-a2f3-4faed6a8c39a-1_chr1:120907000"; exon_number "1"; exon_id "cc274009-34a4-4293-a2f3-4faed6a8c39a-1_chr1:120907000.1";
chr1	/dev/stdin	CDS	120907450	120908275	.	-	0	gene_id "cc274009-34a4-4293-a2f3-4faed6a8c39a-1_chr1:120907000"; transcript_id "cc274009-34a4-4293-a2f3-4faed6a8c39a-1_chr1:120907000"; exon_number "1"; exon_id "cc274009-34a4-4293-a2f3-4faed6a8c39a-1_chr1:120907000.1";
chr1	/dev/stdin	start_codon	120908273	120908275	.	-	0	gene_id "cc274009-34a4-4293-a2f3-4faed6a8c39a-1_chr1:120907000"; transcript_id "cc274009-34a4-4293-a2f3-4faed6a8c39a-1_chr1:120907000"; exon_number "1"; exon_id "cc274009-34a4-4293-a2f3-4faed6a8c39a-1_chr1:120907000.1";
chr1	/dev/stdin	transcript	121117188	121118969	.	-	.	gene_id "c975a9cb-5c53-4e70-b67a-320c4ae1eb90_chr1:121117000"; transcript_id "c975a9cb-5c53-4e70-b67a-320c4ae1eb90_chr1:121117000";
chr1	/dev/stdin	exon	121117188	121118969	.	-	.	gene_id "c975a9cb-5c53-4e70-b67a-320c4ae1eb90_chr1:121117000"; transcript_id "c975a9cb-5c53-4e70-b67a-320c4ae1eb90_chr1:121117000"; exon_number "1"; exon_id "c975a9cb-5c53-4e70-b67a-320c4ae1eb90_chr1:121117000.1";
chr1	/dev/stdin	CDS	121117191	121118969	.	-	0	gene_id "c975a9cb-5c53-4e70-b67a-320c4ae1eb90_chr1:121117000"; transcript_id "c975a9cb-5c53-4e70-b67a-320c4ae1eb90_chr1:121117000"; exon_number "1"; exon_id "c975a9cb-5c53-4e70-b67a-320c4ae1eb90_chr1:121117000.1";
chr1	/dev/stdin	start_codon	121118967	121118969	.	-	0	gene_id "c975a9cb-5c53-4e70-b67a-320c4ae1eb90_chr1:121117000"; transcript_id "c975a9cb-5c53-4e70-b67a-320c4ae1eb90_chr1:121117000"; exon_number "1"; exon_id "c975a9cb-5c53-4e70-b67a-320c4ae1eb90_chr1:121117000.1";
chr1	/dev/stdin	stop_codon	121117188	121117190	.	-	0	gene_id "c975a9cb-5c53-4e70-b67a-320c4ae1eb90_chr1:121117000"; transcript_id "c975a9cb-5c53-4e70-b67a-320c4ae1eb90_chr1:121117000"; exon_number "1"; exon_id "c975a9cb-5c53-4e70-b67a-320c4ae1eb90_chr1:121117000.1";
chr1	/dev/stdin	transcript	121130284	121131048	.	-	.	gene_id "61b27f6d-66c5-4225-982c-b18409b71205_chr1:121130000"; transcript_id "61b27f6d-66c5-4225-982c-b18409b71205_chr1:121130000";
chr1	/dev/stdin	exon	121130284	121131048	.	-	.	gene_id "61b27f6d-66c5-4225-982c-b18409b71205_chr1:121130000"; transcript_id "61b27f6d-66c5-4225-982c-b18409b71205_chr1:121130000"; exon_number "1"; exon_id "61b27f6d-66c5-4225-982c-b18409b71205_chr1:121130000.1";
chr1	/dev/stdin	CDS	121130287	121131048	.	-	0	gene_id "61b27f6d-66c5-4225-982c-b18409b71205_chr1:121130000"; transcript_id "61b27f6d-66c5-4225-982c-b18409b71205_chr1:121130000"; exon_number "1"; exon_id "61b27f6d-66c5-4225-982c-b18409b71205_chr1:121130000.1";
chr1	/dev/stdin	start_codon	121131046	121131048	.	-	0	gene_id "61b27f6d-66c5-4225-982c-b18409b71205_chr1:121130000"; transcript_id "61b27f6d-66c5-4225-982c-b18409b71205_chr1:121130000"; exon_number "1"; exon_id "61b27f6d-66c5-4225-982c-b18409b71205_chr1:121130000.1";
chr1	/dev/stdin	stop_codon	121130284	121130286	.	-	0	gene_id "61b27f6d-66c5-4225-982c-b18409b71205_chr1:121130000"; transcript_id "61b27f6d-66c5-4225-982c-b18409b71205_chr1:121130000"; exon_number "1"; exon_id "61b27f6d-66c5-4225-982c-b18409b71205_chr1:121130000.1";
chr1	/dev/stdin	transcript	121133114	121134581	.	-	.	gene_id "61b27f6d-66c5-4225-982c-b18409b71205-3_ENSG00000269996.1"; transcript_id "61b27f6d-66c5-4225-982c-b18409b71205-3_ENSG00000269996.1";
chr1	/dev/stdin	exon	121133114	121134581	.	-	.	gene_id "61b27f6d-66c5-4225-982c-b18409b71205-3_ENSG00000269996.1"; transcript_id "61b27f6d-66c5-4225-982c-b18409b71205-3_ENSG00000269996.1"; exon_number "1"; exon_id "61b27f6d-66c5-4225-982c-b18409b71205-3_ENSG00000269996.1.1";
chr1	/dev/stdin	CDS	121133114	121134581	.	-	0	gene_id "61b27f6d-66c5-4225-982c-b18409b71205-3_ENSG00000269996.1"; transcript_id "61b27f6d-66c5-4225-982c-b18409b71205-3_ENSG00000269996.1"; exon_number "1"; exon_id "61b27f6d-66c5-4225-982c-b18409b71205-3_ENSG00000269996.1.1";
chr1	/dev/stdin	start_codon	121134579	121134581	.	-	0	gene_id "61b27f6d-66c5-4225-982c-b18409b71205-3_ENSG00000269996.1"; transcript_id "61b27f6d-66c5-4225-982c-b18409b71205-3_ENSG00000269996.1"; exon_number "1"; exon_id "61b27f6d-66c5-4225-982c-b18409b71205-3_ENSG00000269996.1.1";
chr1	/dev/stdin	transcript	143232047	143233550	.	-	.	gene_id "83438611-c0a0-49c4-8dcf-5b08610b2aa9_chr1:143232000"; transcript_id "83438611-c0a0-49c4-8dcf-5b08610b2aa9_chr1:143232000";
chr1	/dev/stdin	exon	143232047	143233550	.	-	.	gene_id "83438611-c0a0-49c4-8dcf-5b08610b2aa9_chr1:143232000"; transcript_id "83438611-c0a0-49c4-8dcf-5b08610b2aa9_chr1:143232000"; exon_number "1"; exon_id "83438611-c0a0-49c4-8dcf-5b08610b2aa9_chr1:143232000.1";
chr1	/dev/stdin	CDS	143232047	143233550	.	-	0	gene_id "83438611-c0a0-49c4-8dcf-5b08610b2aa9_chr1:143232000"; transcript_id "83438611-c0a0-49c4-8dcf-5b08610b2aa9_chr1:143232000"; exon_number "1"; exon_id "83438611-c0a0-49c4-8dcf-5b08610b2aa9_chr1:143232000.1";
chr1	/dev/stdin	start_codon	143233548	143233550	.	-	0	gene_id "83438611-c0a0-49c4-8dcf-5b08610b2aa9_chr1:143232000"; transcript_id "83438611-c0a0-49c4-8dcf-5b08610b2aa9_chr1:143232000"; exon_number "1"; exon_id "83438611-c0a0-49c4-8dcf-5b08610b2aa9_chr1:143232000.1";
chr1	/dev/stdin	transcript	143717394	143718605	.	+	.	gene_id "797b38a9-6924-4588-8ee3-ea560b83cb68-2_chr1:143717000"; transcript_id "797b38a9-6924-4588-8ee3-ea560b83cb68-2_chr1:143717000";
chr1	/dev/stdin	exon	143717394	143718605	.	+	.	gene_id "797b38a9-6924-4588-8ee3-ea560b83cb68-2_chr1:143717000"; transcript_id "797b38a9-6924-4588-8ee3-ea560b83cb68-2_chr1:143717000"; exon_number "1"; exon_id "797b38a9-6924-4588-8ee3-ea560b83cb68-2_chr1:143717000.1";
chr1	/dev/stdin	CDS	143717394	143718602	.	+	0	gene_id "797b38a9-6924-4588-8ee3-ea560b83cb68-2_chr1:143717000"; transcript_id "797b38a9-6924-4588-8ee3-ea560b83cb68-2_chr1:143717000"; exon_number "1"; exon_id "797b38a9-6924-4588-8ee3-ea560b83cb68-2_chr1:143717000.1";
chr1	/dev/stdin	start_codon	143717394	143717396	.	+	0	gene_id "797b38a9-6924-4588-8ee3-ea560b83cb68-2_chr1:143717000"; transcript_id "797b38a9-6924-4588-8ee3-ea560b83cb68-2_chr1:143717000"; exon_number "1"; exon_id "797b38a9-6924-4588-8ee3-ea560b83cb68-2_chr1:143717000.1";
chr1	/dev/stdin	stop_codon	143718603	143718605	.	+	0	gene_id "797b38a9-6924-4588-8ee3-ea560b83cb68-2_chr1:143717000"; transcript_id "797b38a9-6924-4588-8ee3-ea560b83cb68-2_chr1:143717000"; exon_number "1"; exon_id "797b38a9-6924-4588-8ee3-ea560b83cb68-2_chr1:143717000.1";
chr1	/dev/stdin	transcript	143743566	143744355	.	+	.	gene_id "fe170fea-3af6-4a93-a4f9-58fbd1dd26d9_chr1:143743000"; transcript_id "fe170fea-3af6-4a93-a4f9-58fbd1dd26d9_chr1:143743000";
chr1	/dev/stdin	exon	143743566	143744355	.	+	.	gene_id "fe170fea-3af6-4a93-a4f9-58fbd1dd26d9_chr1:143743000"; transcript_id "fe170fea-3af6-4a93-a4f9-58fbd1dd26d9_chr1:143743000"; exon_number "1"; exon_id "fe170fea-3af6-4a93-a4f9-58fbd1dd26d9_chr1:143743000.1";
chr1	/dev/stdin	CDS	143743566	143744355	.	+	0	gene_id "fe170fea-3af6-4a93-a4f9-58fbd1dd26d9_chr1:143743000"; transcript_id "fe170fea-3af6-4a93-a4f9-58fbd1dd26d9_chr1:143743000"; exon_number "1"; exon_id "fe170fea-3af6-4a93-a4f9-58fbd1dd26d9_chr1:143743000.1";
chr1	/dev/stdin	start_codon	143743566	143743568	.	+	0	gene_id "fe170fea-3af6-4a93-a4f9-58fbd1dd26d9_chr1:143743000"; transcript_id "fe170fea-3af6-4a93-a4f9-58fbd1dd26d9_chr1:143743000"; exon_number "1"; exon_id "fe170fea-3af6-4a93-a4f9-58fbd1dd26d9_chr1:143743000.1";
chr1	/dev/stdin	transcript	143923275	143925071	.	-	.	gene_id "e0a132bc-bd43-4a4e-a675-5dd425891c7b-1_chr1:143923000"; transcript_id "e0a132bc-bd43-4a4e-a675-5dd425891c7b-1_chr1:143923000";
chr1	/dev/stdin	exon	143923275	143925071	.	-	.	gene_id "e0a132bc-bd43-4a4e-a675-5dd425891c7b-1_chr1:143923000"; transcript_id "e0a132bc-bd43-4a4e-a675-5dd425891c7b-1_chr1:143923000"; exon_number "1"; exon_id "e0a132bc-bd43-4a4e-a675-5dd425891c7b-1_chr1:143923000.1";
chr1	/dev/stdin	CDS	143923278	143925071	.	-	0	gene_id "e0a132bc-bd43-4a4e-a675-5dd425891c7b-1_chr1:143923000"; transcript_id "e0a132bc-bd43-4a4e-a675-5dd425891c7b-1_chr1:143923000"; exon_number "1"; exon_id "e0a132bc-bd43-4a4e-a675-5dd425891c7b-1_chr1:143923000.1";
chr1	/dev/stdin	start_codon	143925069	143925071	.	-	0	gene_id "e0a132bc-bd43-4a4e-a675-5dd425891c7b-1_chr1:143923000"; transcript_id "e0a132bc-bd43-4a4e-a675-5dd425891c7b-1_chr1:143923000"; exon_number "1"; exon_id "e0a132bc-bd43-4a4e-a675-5dd425891c7b-1_chr1:143923000.1";
chr1	/dev/stdin	stop_codon	143923275	143923277	.	-	0	gene_id "e0a132bc-bd43-4a4e-a675-5dd425891c7b-1_chr1:143923000"; transcript_id "e0a132bc-bd43-4a4e-a675-5dd425891c7b-1_chr1:143923000"; exon_number "1"; exon_id "e0a132bc-bd43-4a4e-a675-5dd425891c7b-1_chr1:143923000.1";
chr1	/dev/stdin	transcript	143964432	143964888	.	+	.	gene_id "2d195fa0-f878-48cb-8bd9-2a6224e03ac6_chr1:143964000"; transcript_id "2d195fa0-f878-48cb-8bd9-2a6224e03ac6_chr1:143964000";
chr1	/dev/stdin	exon	143964432	143964888	.	+	.	gene_id "2d195fa0-f878-48cb-8bd9-2a6224e03ac6_chr1:143964000"; transcript_id "2d195fa0-f878-48cb-8bd9-2a6224e03ac6_chr1:143964000"; exon_number "1"; exon_id "2d195fa0-f878-48cb-8bd9-2a6224e03ac6_chr1:143964000.1";
chr1	/dev/stdin	CDS	143964432	143964888	.	+	0	gene_id "2d195fa0-f878-48cb-8bd9-2a6224e03ac6_chr1:143964000"; transcript_id "2d195fa0-f878-48cb-8bd9-2a6224e03ac6_chr1:143964000"; exon_number "1"; exon_id "2d195fa0-f878-48cb-8bd9-2a6224e03ac6_chr1:143964000.1";
chr1	/dev/stdin	start_codon	143964432	143964434	.	+	0	gene_id "2d195fa0-f878-48cb-8bd9-2a6224e03ac6_chr1:143964000"; transcript_id "2d195fa0-f878-48cb-8bd9-2a6224e03ac6_chr1:143964000"; exon_number "1"; exon_id "2d195fa0-f878-48cb-8bd9-2a6224e03ac6_chr1:143964000.1";
chr1	/dev/stdin	transcript	144056481	144057954	.	+	.	gene_id "67c363ba-d4ec-4e46-8ae7-e2761daddc86-2_chr1:144056000"; transcript_id "67c363ba-d4ec-4e46-8ae7-e2761daddc86-2_chr1:144056000";
chr1	/dev/stdin	exon	144056481	144057954	.	+	.	gene_id "67c363ba-d4ec-4e46-8ae7-e2761daddc86-2_chr1:144056000"; transcript_id "67c363ba-d4ec-4e46-8ae7-e2761daddc86-2_chr1:144056000"; exon_number "1"; exon_id "67c363ba-d4ec-4e46-8ae7-e2761daddc86-2_chr1:144056000.1";
chr1	/dev/stdin	CDS	144056481	144057954	.	+	0	gene_id "67c363ba-d4ec-4e46-8ae7-e2761daddc86-2_chr1:144056000"; transcript_id "67c363ba-d4ec-4e46-8ae7-e2761daddc86-2_chr1:144056000"; exon_number "1"; exon_id "67c363ba-d4ec-4e46-8ae7-e2761daddc86-2_chr1:144056000.1";
chr1	/dev/stdin	start_codon	144056481	144056483	.	+	0	gene_id "67c363ba-d4ec-4e46-8ae7-e2761daddc86-2_chr1:144056000"; transcript_id "67c363ba-d4ec-4e46-8ae7-e2761daddc86-2_chr1:144056000"; exon_number "1"; exon_id "67c363ba-d4ec-4e46-8ae7-e2761daddc86-2_chr1:144056000.1";
chr1	/dev/stdin	transcript	144087828	144088859	.	-	.	gene_id "4030f5f3-dd31-48a1-bc2b-7aa19253fdb3_chr1:144087000"; transcript_id "4030f5f3-dd31-48a1-bc2b-7aa19253fdb3_chr1:144087000";
chr1	/dev/stdin	exon	144087828	144088859	.	-	.	gene_id "4030f5f3-dd31-48a1-bc2b-7aa19253fdb3_chr1:144087000"; transcript_id "4030f5f3-dd31-48a1-bc2b-7aa19253fdb3_chr1:144087000"; exon_number "1"; exon_id "4030f5f3-dd31-48a1-bc2b-7aa19253fdb3_chr1:144087000.1";
chr1	/dev/stdin	CDS	144087831	144088859	.	-	0	gene_id "4030f5f3-dd31-48a1-bc2b-7aa19253fdb3_chr1:144087000"; transcript_id "4030f5f3-dd31-48a1-bc2b-7aa19253fdb3_chr1:144087000"; exon_number "1"; exon_id "4030f5f3-dd31-48a1-bc2b-7aa19253fdb3_chr1:144087000.1";
chr1	/dev/stdin	start_codon	144088857	144088859	.	-	0	gene_id "4030f5f3-dd31-48a1-bc2b-7aa19253fdb3_chr1:144087000"; transcript_id "4030f5f3-dd31-48a1-bc2b-7aa19253fdb3_chr1:144087000"; exon_number "1"; exon_id "4030f5f3-dd31-48a1-bc2b-7aa19253fdb3_chr1:144087000.1";
chr1	/dev/stdin	stop_codon	144087828	144087830	.	-	0	gene_id "4030f5f3-dd31-48a1-bc2b-7aa19253fdb3_chr1:144087000"; transcript_id "4030f5f3-dd31-48a1-bc2b-7aa19253fdb3_chr1:144087000"; exon_number "1"; exon_id "4030f5f3-dd31-48a1-bc2b-7aa19253fdb3_chr1:144087000.1";
chr1	/dev/stdin	transcript	144520773	144521300	.	+	.	gene_id "d766b375-c501-47c0-be0a-9fdb5277b14f-1_chr1:144520000"; transcript_id "d766b375-c501-47c0-be0a-9fdb5277b14f-1_chr1:144520000";
chr1	/dev/stdin	exon	144520773	144521300	.	+	.	gene_id "d766b375-c501-47c0-be0a-9fdb5277b14f-1_chr1:144520000"; transcript_id "d766b375-c501-47c0-be0a-9fdb5277b14f-1_chr1:144520000"; exon_number "1"; exon_id "d766b375-c501-47c0-be0a-9fdb5277b14f-1_chr1:144520000.1";
chr1	/dev/stdin	CDS	144520773	144521297	.	+	0	gene_id "d766b375-c501-47c0-be0a-9fdb5277b14f-1_chr1:144520000"; transcript_id "d766b375-c501-47c0-be0a-9fdb5277b14f-1_chr1:144520000"; exon_number "1"; exon_id "d766b375-c501-47c0-be0a-9fdb5277b14f-1_chr1:144520000.1";
chr1	/dev/stdin	start_codon	144520773	144520775	.	+	0	gene_id "d766b375-c501-47c0-be0a-9fdb5277b14f-1_chr1:144520000"; transcript_id "d766b375-c501-47c0-be0a-9fdb5277b14f-1_chr1:144520000"; exon_number "1"; exon_id "d766b375-c501-47c0-be0a-9fdb5277b14f-1_chr1:144520000.1";
chr1	/dev/stdin	stop_codon	144521298	144521300	.	+	0	gene_id "d766b375-c501-47c0-be0a-9fdb5277b14f-1_chr1:144520000"; transcript_id "d766b375-c501-47c0-be0a-9fdb5277b14f-1_chr1:144520000"; exon_number "1"; exon_id "d766b375-c501-47c0-be0a-9fdb5277b14f-1_chr1:144520000.1";
chr1	/dev/stdin	transcript	144521690	144522076	.	+	.	gene_id "d766b375-c501-47c0-be0a-9fdb5277b14f-2_chr1:144521000"; transcript_id "d766b375-c501-47c0-be0a-9fdb5277b14f-2_chr1:144521000";
chr1	/dev/stdin	exon	144521690	144522076	.	+	.	gene_id "d766b375-c501-47c0-be0a-9fdb5277b14f-2_chr1:144521000"; transcript_id "d766b375-c501-47c0-be0a-9fdb5277b14f-2_chr1:144521000"; exon_number "1"; exon_id "d766b375-c501-47c0-be0a-9fdb5277b14f-2_chr1:144521000.1";
chr1	/dev/stdin	CDS	144521690	144522073	.	+	0	gene_id "d766b375-c501-47c0-be0a-9fdb5277b14f-2_chr1:144521000"; transcript_id "d766b375-c501-47c0-be0a-9fdb5277b14f-2_chr1:144521000"; exon_number "1"; exon_id "d766b375-c501-47c0-be0a-9fdb5277b14f-2_chr1:144521000.1";
chr1	/dev/stdin	start_codon	144521690	144521692	.	+	0	gene_id "d766b375-c501-47c0-be0a-9fdb5277b14f-2_chr1:144521000"; transcript_id "d766b375-c501-47c0-be0a-9fdb5277b14f-2_chr1:144521000"; exon_number "1"; exon_id "d766b375-c501-47c0-be0a-9fdb5277b14f-2_chr1:144521000.1";
chr1	/dev/stdin	stop_codon	144522074	144522076	.	+	0	gene_id "d766b375-c501-47c0-be0a-9fdb5277b14f-2_chr1:144521000"; transcript_id "d766b375-c501-47c0-be0a-9fdb5277b14f-2_chr1:144521000"; exon_number "1"; exon_id "d766b375-c501-47c0-be0a-9fdb5277b14f-2_chr1:144521000.1";
chr1	/dev/stdin	transcript	144534038	144534782	.	+	.	gene_id "30a155ec-55e5-4564-b3be-8123e9ad75f8_chr1:144534000"; transcript_id "30a155ec-55e5-4564-b3be-8123e9ad75f8_chr1:144534000";
chr1	/dev/stdin	exon	144534038	144534782	.	+	.	gene_id "30a155ec-55e5-4564-b3be-8123e9ad75f8_chr1:144534000"; transcript_id "30a155ec-55e5-4564-b3be-8123e9ad75f8_chr1:144534000"; exon_number "1"; exon_id "30a155ec-55e5-4564-b3be-8123e9ad75f8_chr1:144534000.1";
chr1	/dev/stdin	CDS	144534038	144534782	.	+	0	gene_id "30a155ec-55e5-4564-b3be-8123e9ad75f8_chr1:144534000"; transcript_id "30a155ec-55e5-4564-b3be-8123e9ad75f8_chr1:144534000"; exon_number "1"; exon_id "30a155ec-55e5-4564-b3be-8123e9ad75f8_chr1:144534000.1";
chr1	/dev/stdin	start_codon	144534038	144534040	.	+	0	gene_id "30a155ec-55e5-4564-b3be-8123e9ad75f8_chr1:144534000"; transcript_id "30a155ec-55e5-4564-b3be-8123e9ad75f8_chr1:144534000"; exon_number "1"; exon_id "30a155ec-55e5-4564-b3be-8123e9ad75f8_chr1:144534000.1";
chr1	/dev/stdin	transcript	144595252	144595831	.	+	.	gene_id "f09a26b5-10cc-49dc-b526-6f2ee68fb98a_chr1:144595000"; transcript_id "f09a26b5-10cc-49dc-b526-6f2ee68fb98a_chr1:144595000";
chr1	/dev/stdin	exon	144595252	144595831	.	+	.	gene_id "f09a26b5-10cc-49dc-b526-6f2ee68fb98a_chr1:144595000"; transcript_id "f09a26b5-10cc-49dc-b526-6f2ee68fb98a_chr1:144595000"; exon_number "1"; exon_id "f09a26b5-10cc-49dc-b526-6f2ee68fb98a_chr1:144595000.1";
chr1	/dev/stdin	CDS	144595252	144595831	.	+	0	gene_id "f09a26b5-10cc-49dc-b526-6f2ee68fb98a_chr1:144595000"; transcript_id "f09a26b5-10cc-49dc-b526-6f2ee68fb98a_chr1:144595000"; exon_number "1"; exon_id "f09a26b5-10cc-49dc-b526-6f2ee68fb98a_chr1:144595000.1";
chr1	/dev/stdin	start_codon	144595252	144595254	.	+	0	gene_id "f09a26b5-10cc-49dc-b526-6f2ee68fb98a_chr1:144595000"; transcript_id "f09a26b5-10cc-49dc-b526-6f2ee68fb98a_chr1:144595000"; exon_number "1"; exon_id "f09a26b5-10cc-49dc-b526-6f2ee68fb98a_chr1:144595000.1";
chr1	/dev/stdin	transcript	144593679	144595290	.	+	.	gene_id "f09a26b5-10cc-49dc-b526-6f2ee68fb98a-1_chr1:144593000"; transcript_id "f09a26b5-10cc-49dc-b526-6f2ee68fb98a-1_chr1:144593000";
chr1	/dev/stdin	exon	144593679	144595290	.	+	.	gene_id "f09a26b5-10cc-49dc-b526-6f2ee68fb98a-1_chr1:144593000"; transcript_id "f09a26b5-10cc-49dc-b526-6f2ee68fb98a-1_chr1:144593000"; exon_number "1"; exon_id "f09a26b5-10cc-49dc-b526-6f2ee68fb98a-1_chr1:144593000.1";
chr1	/dev/stdin	CDS	144593679	144595290	.	+	0	gene_id "f09a26b5-10cc-49dc-b526-6f2ee68fb98a-1_chr1:144593000"; transcript_id "f09a26b5-10cc-49dc-b526-6f2ee68fb98a-1_chr1:144593000"; exon_number "1"; exon_id "f09a26b5-10cc-49dc-b526-6f2ee68fb98a-1_chr1:144593000.1";
chr1	/dev/stdin	start_codon	144593679	144593681	.	+	0	gene_id "f09a26b5-10cc-49dc-b526-6f2ee68fb98a-1_chr1:144593000"; transcript_id "f09a26b5-10cc-49dc-b526-6f2ee68fb98a-1_chr1:144593000"; exon_number "1"; exon_id "f09a26b5-10cc-49dc-b526-6f2ee68fb98a-1_chr1:144593000.1";
chr1	/dev/stdin	transcript	144604418	144605891	.	-	.	gene_id "3d70f91f-84fb-465b-8cca-a9e98bbd5a52-1_chr1:144604000"; transcript_id "3d70f91f-84fb-465b-8cca-a9e98bbd5a52-1_chr1:144604000";
chr1	/dev/stdin	exon	144604418	144605891	.	-	.	gene_id "3d70f91f-84fb-465b-8cca-a9e98bbd5a52-1_chr1:144604000"; transcript_id "3d70f91f-84fb-465b-8cca-a9e98bbd5a52-1_chr1:144604000"; exon_number "1"; exon_id "3d70f91f-84fb-465b-8cca-a9e98bbd5a52-1_chr1:144604000.1";
chr1	/dev/stdin	CDS	144604418	144605891	.	-	0	gene_id "3d70f91f-84fb-465b-8cca-a9e98bbd5a52-1_chr1:144604000"; transcript_id "3d70f91f-84fb-465b-8cca-a9e98bbd5a52-1_chr1:144604000"; exon_number "1"; exon_id "3d70f91f-84fb-465b-8cca-a9e98bbd5a52-1_chr1:144604000.1";
chr1	/dev/stdin	start_codon	144605889	144605891	.	-	0	gene_id "3d70f91f-84fb-465b-8cca-a9e98bbd5a52-1_chr1:144604000"; transcript_id "3d70f91f-84fb-465b-8cca-a9e98bbd5a52-1_chr1:144604000"; exon_number "1"; exon_id "3d70f91f-84fb-465b-8cca-a9e98bbd5a52-1_chr1:144604000.1";
chr1	/dev/stdin	transcript	144620653	144621125	.	+	.	gene_id "273eb312-f457-464a-b2f9-61f4468dad57_chr1:144620000"; transcript_id "273eb312-f457-464a-b2f9-61f4468dad57_chr1:144620000";
chr1	/dev/stdin	exon	144620653	144621125	.	+	.	gene_id "273eb312-f457-464a-b2f9-61f4468dad57_chr1:144620000"; transcript_id "273eb312-f457-464a-b2f9-61f4468dad57_chr1:144620000"; exon_number "1"; exon_id "273eb312-f457-464a-b2f9-61f4468dad57_chr1:144620000.1";
chr1	/dev/stdin	CDS	144620653	144621125	.	+	0	gene_id "273eb312-f457-464a-b2f9-61f4468dad57_chr1:144620000"; transcript_id "273eb312-f457-464a-b2f9-61f4468dad57_chr1:144620000"; exon_number "1"; exon_id "273eb312-f457-464a-b2f9-61f4468dad57_chr1:144620000.1";
chr1	/dev/stdin	start_codon	144620653	144620655	.	+	0	gene_id "273eb312-f457-464a-b2f9-61f4468dad57_chr1:144620000"; transcript_id "273eb312-f457-464a-b2f9-61f4468dad57_chr1:144620000"; exon_number "1"; exon_id "273eb312-f457-464a-b2f9-61f4468dad57_chr1:144620000.1";
chr1	/dev/stdin	transcript	144829638	144830413	.	-	.	gene_id "fb39654d-b8a7-41ad-9f25-ca3a1400ffdf_chr1:144829000"; transcript_id "fb39654d-b8a7-41ad-9f25-ca3a1400ffdf_chr1:144829000";
chr1	/dev/stdin	exon	144829638	144830413	.	-	.	gene_id "fb39654d-b8a7-41ad-9f25-ca3a1400ffdf_chr1:144829000"; transcript_id "fb39654d-b8a7-41ad-9f25-ca3a1400ffdf_chr1:144829000"; exon_number "1"; exon_id "fb39654d-b8a7-41ad-9f25-ca3a1400ffdf_chr1:144829000.1";
chr1	/dev/stdin	CDS	144829638	144830413	.	-	0	gene_id "fb39654d-b8a7-41ad-9f25-ca3a1400ffdf_chr1:144829000"; transcript_id "fb39654d-b8a7-41ad-9f25-ca3a1400ffdf_chr1:144829000"; exon_number "1"; exon_id "fb39654d-b8a7-41ad-9f25-ca3a1400ffdf_chr1:144829000.1";
chr1	/dev/stdin	start_codon	144830411	144830413	.	-	0	gene_id "fb39654d-b8a7-41ad-9f25-ca3a1400ffdf_chr1:144829000"; transcript_id "fb39654d-b8a7-41ad-9f25-ca3a1400ffdf_chr1:144829000"; exon_number "1"; exon_id "fb39654d-b8a7-41ad-9f25-ca3a1400ffdf_chr1:144829000.1";
chr1	/dev/stdin	transcript	144902698	144903177	.	+	.	gene_id "5f4906a1-3fec-4f1e-aff0-f79b6a5c06a5_chr1:144902000"; transcript_id "5f4906a1-3fec-4f1e-aff0-f79b6a5c06a5_chr1:144902000";
chr1	/dev/stdin	exon	144902698	144903177	.	+	.	gene_id "5f4906a1-3fec-4f1e-aff0-f79b6a5c06a5_chr1:144902000"; transcript_id "5f4906a1-3fec-4f1e-aff0-f79b6a5c06a5_chr1:144902000"; exon_number "1"; exon_id "5f4906a1-3fec-4f1e-aff0-f79b6a5c06a5_chr1:144902000.1";
chr1	/dev/stdin	CDS	144902698	144903174	.	+	0	gene_id "5f4906a1-3fec-4f1e-aff0-f79b6a5c06a5_chr1:144902000"; transcript_id "5f4906a1-3fec-4f1e-aff0-f79b6a5c06a5_chr1:144902000"; exon_number "1"; exon_id "5f4906a1-3fec-4f1e-aff0-f79b6a5c06a5_chr1:144902000.1";
chr1	/dev/stdin	start_codon	144902698	144902700	.	+	0	gene_id "5f4906a1-3fec-4f1e-aff0-f79b6a5c06a5_chr1:144902000"; transcript_id "5f4906a1-3fec-4f1e-aff0-f79b6a5c06a5_chr1:144902000"; exon_number "1"; exon_id "5f4906a1-3fec-4f1e-aff0-f79b6a5c06a5_chr1:144902000.1";
chr1	/dev/stdin	stop_codon	144903175	144903177	.	+	0	gene_id "5f4906a1-3fec-4f1e-aff0-f79b6a5c06a5_chr1:144902000"; transcript_id "5f4906a1-3fec-4f1e-aff0-f79b6a5c06a5_chr1:144902000"; exon_number "1"; exon_id "5f4906a1-3fec-4f1e-aff0-f79b6a5c06a5_chr1:144902000.1";
chr1	/dev/stdin	transcript	144975719	144977127	.	+	.	gene_id "7e44415d-09a8-41ae-8f10-63cbbc27f81b_chr1:144975000"; transcript_id "7e44415d-09a8-41ae-8f10-63cbbc27f81b_chr1:144975000";
chr1	/dev/stdin	exon	144975719	144977127	.	+	.	gene_id "7e44415d-09a8-41ae-8f10-63cbbc27f81b_chr1:144975000"; transcript_id "7e44415d-09a8-41ae-8f10-63cbbc27f81b_chr1:144975000"; exon_number "1"; exon_id "7e44415d-09a8-41ae-8f10-63cbbc27f81b_chr1:144975000.1";
chr1	/dev/stdin	CDS	144975719	144977127	.	+	0	gene_id "7e44415d-09a8-41ae-8f10-63cbbc27f81b_chr1:144975000"; transcript_id "7e44415d-09a8-41ae-8f10-63cbbc27f81b_chr1:144975000"; exon_number "1"; exon_id "7e44415d-09a8-41ae-8f10-63cbbc27f81b_chr1:144975000.1";
chr1	/dev/stdin	start_codon	144975719	144975721	.	+	0	gene_id "7e44415d-09a8-41ae-8f10-63cbbc27f81b_chr1:144975000"; transcript_id "7e44415d-09a8-41ae-8f10-63cbbc27f81b_chr1:144975000"; exon_number "1"; exon_id "7e44415d-09a8-41ae-8f10-63cbbc27f81b_chr1:144975000.1";
chr1	/dev/stdin	transcript	145004781	145005284	.	-	.	gene_id "5c78d4e5-b37b-4103-ab07-31c83247d8e9_chr1:145004000"; transcript_id "5c78d4e5-b37b-4103-ab07-31c83247d8e9_chr1:145004000";
chr1	/dev/stdin	exon	145004781	145005284	.	-	.	gene_id "5c78d4e5-b37b-4103-ab07-31c83247d8e9_chr1:145004000"; transcript_id "5c78d4e5-b37b-4103-ab07-31c83247d8e9_chr1:145004000"; exon_number "1"; exon_id "5c78d4e5-b37b-4103-ab07-31c83247d8e9_chr1:145004000.1";
chr1	/dev/stdin	CDS	145004784	145005284	.	-	0	gene_id "5c78d4e5-b37b-4103-ab07-31c83247d8e9_chr1:145004000"; transcript_id "5c78d4e5-b37b-4103-ab07-31c83247d8e9_chr1:145004000"; exon_number "1"; exon_id "5c78d4e5-b37b-4103-ab07-31c83247d8e9_chr1:145004000.1";
chr1	/dev/stdin	start_codon	145005282	145005284	.	-	0	gene_id "5c78d4e5-b37b-4103-ab07-31c83247d8e9_chr1:145004000"; transcript_id "5c78d4e5-b37b-4103-ab07-31c83247d8e9_chr1:145004000"; exon_number "1"; exon_id "5c78d4e5-b37b-4103-ab07-31c83247d8e9_chr1:145004000.1";
chr1	/dev/stdin	stop_codon	145004781	145004783	.	-	0	gene_id "5c78d4e5-b37b-4103-ab07-31c83247d8e9_chr1:145004000"; transcript_id "5c78d4e5-b37b-4103-ab07-31c83247d8e9_chr1:145004000"; exon_number "1"; exon_id "5c78d4e5-b37b-4103-ab07-31c83247d8e9_chr1:145004000.1";
chr1	/dev/stdin	transcript	145004781	145005070	.	-	.	gene_id "5c78d4e5-b37b-4103-ab07-31c83247d8e9-1_chr1:145004000"; transcript_id "5c78d4e5-b37b-4103-ab07-31c83247d8e9-1_chr1:145004000";
chr1	/dev/stdin	exon	145004781	145005070	.	-	.	gene_id "5c78d4e5-b37b-4103-ab07-31c83247d8e9-1_chr1:145004000"; transcript_id "5c78d4e5-b37b-4103-ab07-31c83247d8e9-1_chr1:145004000"; exon_number "1"; exon_id "5c78d4e5-b37b-4103-ab07-31c83247d8e9-1_chr1:145004000.1";
chr1	/dev/stdin	CDS	145004781	145005070	.	-	0	gene_id "5c78d4e5-b37b-4103-ab07-31c83247d8e9-1_chr1:145004000"; transcript_id "5c78d4e5-b37b-4103-ab07-31c83247d8e9-1_chr1:145004000"; exon_number "1"; exon_id "5c78d4e5-b37b-4103-ab07-31c83247d8e9-1_chr1:145004000.1";
chr1	/dev/stdin	start_codon	145005068	145005070	.	-	0	gene_id "5c78d4e5-b37b-4103-ab07-31c83247d8e9-1_chr1:145004000"; transcript_id "5c78d4e5-b37b-4103-ab07-31c83247d8e9-1_chr1:145004000"; exon_number "1"; exon_id "5c78d4e5-b37b-4103-ab07-31c83247d8e9-1_chr1:145004000.1";
chr1	/dev/stdin	transcript	145014700	145015938	.	-	.	gene_id "f39060f9-293c-492f-9350-4525d24ac0ab-1_chr1:145014000"; transcript_id "f39060f9-293c-492f-9350-4525d24ac0ab-1_chr1:145014000";
chr1	/dev/stdin	exon	145014700	145015938	.	-	.	gene_id "f39060f9-293c-492f-9350-4525d24ac0ab-1_chr1:145014000"; transcript_id "f39060f9-293c-492f-9350-4525d24ac0ab-1_chr1:145014000"; exon_number "1"; exon_id "f39060f9-293c-492f-9350-4525d24ac0ab-1_chr1:145014000.1";
chr1	/dev/stdin	CDS	145014703	145015938	.	-	0	gene_id "f39060f9-293c-492f-9350-4525d24ac0ab-1_chr1:145014000"; transcript_id "f39060f9-293c-492f-9350-4525d24ac0ab-1_chr1:145014000"; exon_number "1"; exon_id "f39060f9-293c-492f-9350-4525d24ac0ab-1_chr1:145014000.1";
chr1	/dev/stdin	start_codon	145015936	145015938	.	-	0	gene_id "f39060f9-293c-492f-9350-4525d24ac0ab-1_chr1:145014000"; transcript_id "f39060f9-293c-492f-9350-4525d24ac0ab-1_chr1:145014000"; exon_number "1"; exon_id "f39060f9-293c-492f-9350-4525d24ac0ab-1_chr1:145014000.1";
chr1	/dev/stdin	stop_codon	145014700	145014702	.	-	0	gene_id "f39060f9-293c-492f-9350-4525d24ac0ab-1_chr1:145014000"; transcript_id "f39060f9-293c-492f-9350-4525d24ac0ab-1_chr1:145014000"; exon_number "1"; exon_id "f39060f9-293c-492f-9350-4525d24ac0ab-1_chr1:145014000.1";
chr1	/dev/stdin	transcript	145014548	145015218	.	-	.	gene_id "f39060f9-293c-492f-9350-4525d24ac0ab-2_chr1:145014000"; transcript_id "f39060f9-293c-492f-9350-4525d24ac0ab-2_chr1:145014000";
chr1	/dev/stdin	exon	145014548	145015218	.	-	.	gene_id "f39060f9-293c-492f-9350-4525d24ac0ab-2_chr1:145014000"; transcript_id "f39060f9-293c-492f-9350-4525d24ac0ab-2_chr1:145014000"; exon_number "1"; exon_id "f39060f9-293c-492f-9350-4525d24ac0ab-2_chr1:145014000.1";
chr1	/dev/stdin	CDS	145014548	145015218	.	-	0	gene_id "f39060f9-293c-492f-9350-4525d24ac0ab-2_chr1:145014000"; transcript_id "f39060f9-293c-492f-9350-4525d24ac0ab-2_chr1:145014000"; exon_number "1"; exon_id "f39060f9-293c-492f-9350-4525d24ac0ab-2_chr1:145014000.1";
chr1	/dev/stdin	start_codon	145015216	145015218	.	-	0	gene_id "f39060f9-293c-492f-9350-4525d24ac0ab-2_chr1:145014000"; transcript_id "f39060f9-293c-492f-9350-4525d24ac0ab-2_chr1:145014000"; exon_number "1"; exon_id "f39060f9-293c-492f-9350-4525d24ac0ab-2_chr1:145014000.1";
chr1	/dev/stdin	transcript	145116320	145117736	.	+	.	gene_id "6d4aa53f-d198-44ec-89d0-4dfccf4b10cd_chr1:145116000"; transcript_id "6d4aa53f-d198-44ec-89d0-4dfccf4b10cd_chr1:145116000";
chr1	/dev/stdin	exon	145116320	145117736	.	+	.	gene_id "6d4aa53f-d198-44ec-89d0-4dfccf4b10cd_chr1:145116000"; transcript_id "6d4aa53f-d198-44ec-89d0-4dfccf4b10cd_chr1:145116000"; exon_number "1"; exon_id "6d4aa53f-d198-44ec-89d0-4dfccf4b10cd_chr1:145116000.1";
chr1	/dev/stdin	CDS	145116320	145117736	.	+	0	gene_id "6d4aa53f-d198-44ec-89d0-4dfccf4b10cd_chr1:145116000"; transcript_id "6d4aa53f-d198-44ec-89d0-4dfccf4b10cd_chr1:145116000"; exon_number "1"; exon_id "6d4aa53f-d198-44ec-89d0-4dfccf4b10cd_chr1:145116000.1";
chr1	/dev/stdin	start_codon	145116320	145116322	.	+	0	gene_id "6d4aa53f-d198-44ec-89d0-4dfccf4b10cd_chr1:145116000"; transcript_id "6d4aa53f-d198-44ec-89d0-4dfccf4b10cd_chr1:145116000"; exon_number "1"; exon_id "6d4aa53f-d198-44ec-89d0-4dfccf4b10cd_chr1:145116000.1";
chr1	/dev/stdin	transcript	145116482	145117739	.	+	.	gene_id "6d4aa53f-d198-44ec-89d0-4dfccf4b10cd-1_chr1:145116000"; transcript_id "6d4aa53f-d198-44ec-89d0-4dfccf4b10cd-1_chr1:145116000";
chr1	/dev/stdin	exon	145116482	145117739	.	+	.	gene_id "6d4aa53f-d198-44ec-89d0-4dfccf4b10cd-1_chr1:145116000"; transcript_id "6d4aa53f-d198-44ec-89d0-4dfccf4b10cd-1_chr1:145116000"; exon_number "1"; exon_id "6d4aa53f-d198-44ec-89d0-4dfccf4b10cd-1_chr1:145116000.1";
chr1	/dev/stdin	CDS	145116482	145117739	.	+	0	gene_id "6d4aa53f-d198-44ec-89d0-4dfccf4b10cd-1_chr1:145116000"; transcript_id "6d4aa53f-d198-44ec-89d0-4dfccf4b10cd-1_chr1:145116000"; exon_number "1"; exon_id "6d4aa53f-d198-44ec-89d0-4dfccf4b10cd-1_chr1:145116000.1";
chr1	/dev/stdin	start_codon	145116482	145116484	.	+	0	gene_id "6d4aa53f-d198-44ec-89d0-4dfccf4b10cd-1_chr1:145116000"; transcript_id "6d4aa53f-d198-44ec-89d0-4dfccf4b10cd-1_chr1:145116000"; exon_number "1"; exon_id "6d4aa53f-d198-44ec-89d0-4dfccf4b10cd-1_chr1:145116000.1";
chr1	/dev/stdin	transcript	145136108	145137781	.	-	.	gene_id "dae5631f-bfc5-4cef-95b2-54b366481db2-1_chr1:145136000"; transcript_id "dae5631f-bfc5-4cef-95b2-54b366481db2-1_chr1:145136000";
chr1	/dev/stdin	exon	145136108	145137781	.	-	.	gene_id "dae5631f-bfc5-4cef-95b2-54b366481db2-1_chr1:145136000"; transcript_id "dae5631f-bfc5-4cef-95b2-54b366481db2-1_chr1:145136000"; exon_number "1"; exon_id "dae5631f-bfc5-4cef-95b2-54b366481db2-1_chr1:145136000.1";
chr1	/dev/stdin	CDS	145136111	145137781	.	-	0	gene_id "dae5631f-bfc5-4cef-95b2-54b366481db2-1_chr1:145136000"; transcript_id "dae5631f-bfc5-4cef-95b2-54b366481db2-1_chr1:145136000"; exon_number "1"; exon_id "dae5631f-bfc5-4cef-95b2-54b366481db2-1_chr1:145136000.1";
chr1	/dev/stdin	start_codon	145137779	145137781	.	-	0	gene_id "dae5631f-bfc5-4cef-95b2-54b366481db2-1_chr1:145136000"; transcript_id "dae5631f-bfc5-4cef-95b2-54b366481db2-1_chr1:145136000"; exon_number "1"; exon_id "dae5631f-bfc5-4cef-95b2-54b366481db2-1_chr1:145136000.1";
chr1	/dev/stdin	stop_codon	145136108	145136110	.	-	0	gene_id "dae5631f-bfc5-4cef-95b2-54b366481db2-1_chr1:145136000"; transcript_id "dae5631f-bfc5-4cef-95b2-54b366481db2-1_chr1:145136000"; exon_number "1"; exon_id "dae5631f-bfc5-4cef-95b2-54b366481db2-1_chr1:145136000.1";
chr1	/dev/stdin	transcript	145282283	145283044	.	-	.	gene_id "c3ea12e4-9e19-446e-bc9b-d548dd1688ea-1_chr1:145282000"; transcript_id "c3ea12e4-9e19-446e-bc9b-d548dd1688ea-1_chr1:145282000";
chr1	/dev/stdin	exon	145282283	145283044	.	-	.	gene_id "c3ea12e4-9e19-446e-bc9b-d548dd1688ea-1_chr1:145282000"; transcript_id "c3ea12e4-9e19-446e-bc9b-d548dd1688ea-1_chr1:145282000"; exon_number "1"; exon_id "c3ea12e4-9e19-446e-bc9b-d548dd1688ea-1_chr1:145282000.1";
chr1	/dev/stdin	CDS	145282286	145283044	.	-	0	gene_id "c3ea12e4-9e19-446e-bc9b-d548dd1688ea-1_chr1:145282000"; transcript_id "c3ea12e4-9e19-446e-bc9b-d548dd1688ea-1_chr1:145282000"; exon_number "1"; exon_id "c3ea12e4-9e19-446e-bc9b-d548dd1688ea-1_chr1:145282000.1";
chr1	/dev/stdin	start_codon	145283042	145283044	.	-	0	gene_id "c3ea12e4-9e19-446e-bc9b-d548dd1688ea-1_chr1:145282000"; transcript_id "c3ea12e4-9e19-446e-bc9b-d548dd1688ea-1_chr1:145282000"; exon_number "1"; exon_id "c3ea12e4-9e19-446e-bc9b-d548dd1688ea-1_chr1:145282000.1";
chr1	/dev/stdin	stop_codon	145282283	145282285	.	-	0	gene_id "c3ea12e4-9e19-446e-bc9b-d548dd1688ea-1_chr1:145282000"; transcript_id "c3ea12e4-9e19-446e-bc9b-d548dd1688ea-1_chr1:145282000"; exon_number "1"; exon_id "c3ea12e4-9e19-446e-bc9b-d548dd1688ea-1_chr1:145282000.1";
chr1	/dev/stdin	transcript	145286840	145289353	.	+	.	gene_id "5e391dfc-3606-4f4c-9f19-c413c42cf9ae_chr1:145286000"; transcript_id "5e391dfc-3606-4f4c-9f19-c413c42cf9ae_chr1:145286000";
chr1	/dev/stdin	exon	145286840	145289353	.	+	.	gene_id "5e391dfc-3606-4f4c-9f19-c413c42cf9ae_chr1:145286000"; transcript_id "5e391dfc-3606-4f4c-9f19-c413c42cf9ae_chr1:145286000"; exon_number "1"; exon_id "5e391dfc-3606-4f4c-9f19-c413c42cf9ae_chr1:145286000.1";
chr1	/dev/stdin	CDS	145286840	145289350	.	+	0	gene_id "5e391dfc-3606-4f4c-9f19-c413c42cf9ae_chr1:145286000"; transcript_id "5e391dfc-3606-4f4c-9f19-c413c42cf9ae_chr1:145286000"; exon_number "1"; exon_id "5e391dfc-3606-4f4c-9f19-c413c42cf9ae_chr1:145286000.1";
chr1	/dev/stdin	start_codon	145286840	145286842	.	+	0	gene_id "5e391dfc-3606-4f4c-9f19-c413c42cf9ae_chr1:145286000"; transcript_id "5e391dfc-3606-4f4c-9f19-c413c42cf9ae_chr1:145286000"; exon_number "1"; exon_id "5e391dfc-3606-4f4c-9f19-c413c42cf9ae_chr1:145286000.1";
chr1	/dev/stdin	stop_codon	145289351	145289353	.	+	0	gene_id "5e391dfc-3606-4f4c-9f19-c413c42cf9ae_chr1:145286000"; transcript_id "5e391dfc-3606-4f4c-9f19-c413c42cf9ae_chr1:145286000"; exon_number "1"; exon_id "5e391dfc-3606-4f4c-9f19-c413c42cf9ae_chr1:145286000.1";
chr1	/dev/stdin	transcript	145373918	145374900	.	+	.	gene_id "5fd14eb1-bd94-4a7b-a2f1-562187bc1087_chr1:145373000"; transcript_id "5fd14eb1-bd94-4a7b-a2f1-562187bc1087_chr1:145373000";
chr1	/dev/stdin	exon	145373918	145374900	.	+	.	gene_id "5fd14eb1-bd94-4a7b-a2f1-562187bc1087_chr1:145373000"; transcript_id "5fd14eb1-bd94-4a7b-a2f1-562187bc1087_chr1:145373000"; exon_number "1"; exon_id "5fd14eb1-bd94-4a7b-a2f1-562187bc1087_chr1:145373000.1";
chr1	/dev/stdin	CDS	145373918	145374900	.	+	0	gene_id "5fd14eb1-bd94-4a7b-a2f1-562187bc1087_chr1:145373000"; transcript_id "5fd14eb1-bd94-4a7b-a2f1-562187bc1087_chr1:145373000"; exon_number "1"; exon_id "5fd14eb1-bd94-4a7b-a2f1-562187bc1087_chr1:145373000.1";
chr1	/dev/stdin	start_codon	145373918	145373920	.	+	0	gene_id "5fd14eb1-bd94-4a7b-a2f1-562187bc1087_chr1:145373000"; transcript_id "5fd14eb1-bd94-4a7b-a2f1-562187bc1087_chr1:145373000"; exon_number "1"; exon_id "5fd14eb1-bd94-4a7b-a2f1-562187bc1087_chr1:145373000.1";
chr1	/dev/stdin	transcript	145441669	145442635	.	-	.	gene_id "331ebd9e-c386-4d68-a53c-7ae3c6004c36_chr1:145441000"; transcript_id "331ebd9e-c386-4d68-a53c-7ae3c6004c36_chr1:145441000";
chr1	/dev/stdin	exon	145441669	145442635	.	-	.	gene_id "331ebd9e-c386-4d68-a53c-7ae3c6004c36_chr1:145441000"; transcript_id "331ebd9e-c386-4d68-a53c-7ae3c6004c36_chr1:145441000"; exon_number "1"; exon_id "331ebd9e-c386-4d68-a53c-7ae3c6004c36_chr1:145441000.1";
chr1	/dev/stdin	CDS	145441669	145442635	.	-	0	gene_id "331ebd9e-c386-4d68-a53c-7ae3c6004c36_chr1:145441000"; transcript_id "331ebd9e-c386-4d68-a53c-7ae3c6004c36_chr1:145441000"; exon_number "1"; exon_id "331ebd9e-c386-4d68-a53c-7ae3c6004c36_chr1:145441000.1";
chr1	/dev/stdin	start_codon	145442633	145442635	.	-	0	gene_id "331ebd9e-c386-4d68-a53c-7ae3c6004c36_chr1:145441000"; transcript_id "331ebd9e-c386-4d68-a53c-7ae3c6004c36_chr1:145441000"; exon_number "1"; exon_id "331ebd9e-c386-4d68-a53c-7ae3c6004c36_chr1:145441000.1";
chr1	/dev/stdin	transcript	145454797	145456744	.	-	.	gene_id "5db6a2df-08c8-4fd1-9c13-56eb4467fb9e_chr1:145454000"; transcript_id "5db6a2df-08c8-4fd1-9c13-56eb4467fb9e_chr1:145454000";
chr1	/dev/stdin	exon	145454797	145456744	.	-	.	gene_id "5db6a2df-08c8-4fd1-9c13-56eb4467fb9e_chr1:145454000"; transcript_id "5db6a2df-08c8-4fd1-9c13-56eb4467fb9e_chr1:145454000"; exon_number "1"; exon_id "5db6a2df-08c8-4fd1-9c13-56eb4467fb9e_chr1:145454000.1";
chr1	/dev/stdin	CDS	145454797	145456744	.	-	0	gene_id "5db6a2df-08c8-4fd1-9c13-56eb4467fb9e_chr1:145454000"; transcript_id "5db6a2df-08c8-4fd1-9c13-56eb4467fb9e_chr1:145454000"; exon_number "1"; exon_id "5db6a2df-08c8-4fd1-9c13-56eb4467fb9e_chr1:145454000.1";
chr1	/dev/stdin	start_codon	145456742	145456744	.	-	0	gene_id "5db6a2df-08c8-4fd1-9c13-56eb4467fb9e_chr1:145454000"; transcript_id "5db6a2df-08c8-4fd1-9c13-56eb4467fb9e_chr1:145454000"; exon_number "1"; exon_id "5db6a2df-08c8-4fd1-9c13-56eb4467fb9e_chr1:145454000.1";
chr1	/dev/stdin	transcript	145499905	145501669	.	-	.	gene_id "82fd896c-5fb5-481e-a08e-b465557fce64_chr1:145499000"; transcript_id "82fd896c-5fb5-481e-a08e-b465557fce64_chr1:145499000";
chr1	/dev/stdin	exon	145499905	145501669	.	-	.	gene_id "82fd896c-5fb5-481e-a08e-b465557fce64_chr1:145499000"; transcript_id "82fd896c-5fb5-481e-a08e-b465557fce64_chr1:145499000"; exon_number "1"; exon_id "82fd896c-5fb5-481e-a08e-b465557fce64_chr1:145499000.1";
chr1	/dev/stdin	CDS	145499905	145501669	.	-	0	gene_id "82fd896c-5fb5-481e-a08e-b465557fce64_chr1:145499000"; transcript_id "82fd896c-5fb5-481e-a08e-b465557fce64_chr1:145499000"; exon_number "1"; exon_id "82fd896c-5fb5-481e-a08e-b465557fce64_chr1:145499000.1";
chr1	/dev/stdin	start_codon	145501667	145501669	.	-	0	gene_id "82fd896c-5fb5-481e-a08e-b465557fce64_chr1:145499000"; transcript_id "82fd896c-5fb5-481e-a08e-b465557fce64_chr1:145499000"; exon_number "1"; exon_id "82fd896c-5fb5-481e-a08e-b465557fce64_chr1:145499000.1";
chr1	/dev/stdin	transcript	145512069	145513536	.	-	.	gene_id "90d431e3-5025-4c7e-80b7-f464f1dd57a1_chr1:145512000"; transcript_id "90d431e3-5025-4c7e-80b7-f464f1dd57a1_chr1:145512000";
chr1	/dev/stdin	exon	145512069	145513536	.	-	.	gene_id "90d431e3-5025-4c7e-80b7-f464f1dd57a1_chr1:145512000"; transcript_id "90d431e3-5025-4c7e-80b7-f464f1dd57a1_chr1:145512000"; exon_number "1"; exon_id "90d431e3-5025-4c7e-80b7-f464f1dd57a1_chr1:145512000.1";
chr1	/dev/stdin	CDS	145512069	145513536	.	-	0	gene_id "90d431e3-5025-4c7e-80b7-f464f1dd57a1_chr1:145512000"; transcript_id "90d431e3-5025-4c7e-80b7-f464f1dd57a1_chr1:145512000"; exon_number "1"; exon_id "90d431e3-5025-4c7e-80b7-f464f1dd57a1_chr1:145512000.1";
chr1	/dev/stdin	start_codon	145513534	145513536	.	-	0	gene_id "90d431e3-5025-4c7e-80b7-f464f1dd57a1_chr1:145512000"; transcript_id "90d431e3-5025-4c7e-80b7-f464f1dd57a1_chr1:145512000"; exon_number "1"; exon_id "90d431e3-5025-4c7e-80b7-f464f1dd57a1_chr1:145512000.1";
chr1	/dev/stdin	transcript	145612783	145613645	.	+	.	gene_id "2b3f8c7a-4d5b-4dda-be82-c5084c2caecf_chr1:145612000"; transcript_id "2b3f8c7a-4d5b-4dda-be82-c5084c2caecf_chr1:145612000";
chr1	/dev/stdin	exon	145612783	145613645	.	+	.	gene_id "2b3f8c7a-4d5b-4dda-be82-c5084c2caecf_chr1:145612000"; transcript_id "2b3f8c7a-4d5b-4dda-be82-c5084c2caecf_chr1:145612000"; exon_number "1"; exon_id "2b3f8c7a-4d5b-4dda-be82-c5084c2caecf_chr1:145612000.1";
chr1	/dev/stdin	CDS	145612783	145613645	.	+	0	gene_id "2b3f8c7a-4d5b-4dda-be82-c5084c2caecf_chr1:145612000"; transcript_id "2b3f8c7a-4d5b-4dda-be82-c5084c2caecf_chr1:145612000"; exon_number "1"; exon_id "2b3f8c7a-4d5b-4dda-be82-c5084c2caecf_chr1:145612000.1";
chr1	/dev/stdin	start_codon	145612783	145612785	.	+	0	gene_id "2b3f8c7a-4d5b-4dda-be82-c5084c2caecf_chr1:145612000"; transcript_id "2b3f8c7a-4d5b-4dda-be82-c5084c2caecf_chr1:145612000"; exon_number "1"; exon_id "2b3f8c7a-4d5b-4dda-be82-c5084c2caecf_chr1:145612000.1";
chr1	/dev/stdin	transcript	145615805	145617484	.	+	.	gene_id "4eb26ab2-b211-433c-9c0e-3be65afc54d8_chr1:145615000"; transcript_id "4eb26ab2-b211-433c-9c0e-3be65afc54d8_chr1:145615000";
chr1	/dev/stdin	exon	145615805	145617484	.	+	.	gene_id "4eb26ab2-b211-433c-9c0e-3be65afc54d8_chr1:145615000"; transcript_id "4eb26ab2-b211-433c-9c0e-3be65afc54d8_chr1:145615000"; exon_number "1"; exon_id "4eb26ab2-b211-433c-9c0e-3be65afc54d8_chr1:145615000.1";
chr1	/dev/stdin	CDS	145615805	145617481	.	+	0	gene_id "4eb26ab2-b211-433c-9c0e-3be65afc54d8_chr1:145615000"; transcript_id "4eb26ab2-b211-433c-9c0e-3be65afc54d8_chr1:145615000"; exon_number "1"; exon_id "4eb26ab2-b211-433c-9c0e-3be65afc54d8_chr1:145615000.1";
chr1	/dev/stdin	start_codon	145615805	145615807	.	+	0	gene_id "4eb26ab2-b211-433c-9c0e-3be65afc54d8_chr1:145615000"; transcript_id "4eb26ab2-b211-433c-9c0e-3be65afc54d8_chr1:145615000"; exon_number "1"; exon_id "4eb26ab2-b211-433c-9c0e-3be65afc54d8_chr1:145615000.1";
chr1	/dev/stdin	stop_codon	145617482	145617484	.	+	0	gene_id "4eb26ab2-b211-433c-9c0e-3be65afc54d8_chr1:145615000"; transcript_id "4eb26ab2-b211-433c-9c0e-3be65afc54d8_chr1:145615000"; exon_number "1"; exon_id "4eb26ab2-b211-433c-9c0e-3be65afc54d8_chr1:145615000.1";
chr1	/dev/stdin	transcript	145689732	145690654	.	+	.	gene_id "3396e7c9-21a9-4eab-b7c4-7080ede14b08_chr1:145689000"; transcript_id "3396e7c9-21a9-4eab-b7c4-7080ede14b08_chr1:145689000";
chr1	/dev/stdin	exon	145689732	145690654	.	+	.	gene_id "3396e7c9-21a9-4eab-b7c4-7080ede14b08_chr1:145689000"; transcript_id "3396e7c9-21a9-4eab-b7c4-7080ede14b08_chr1:145689000"; exon_number "1"; exon_id "3396e7c9-21a9-4eab-b7c4-7080ede14b08_chr1:145689000.1";
chr1	/dev/stdin	CDS	145689732	145690654	.	+	0	gene_id "3396e7c9-21a9-4eab-b7c4-7080ede14b08_chr1:145689000"; transcript_id "3396e7c9-21a9-4eab-b7c4-7080ede14b08_chr1:145689000"; exon_number "1"; exon_id "3396e7c9-21a9-4eab-b7c4-7080ede14b08_chr1:145689000.1";
chr1	/dev/stdin	start_codon	145689732	145689734	.	+	0	gene_id "3396e7c9-21a9-4eab-b7c4-7080ede14b08_chr1:145689000"; transcript_id "3396e7c9-21a9-4eab-b7c4-7080ede14b08_chr1:145689000"; exon_number "1"; exon_id "3396e7c9-21a9-4eab-b7c4-7080ede14b08_chr1:145689000.1";
chr1	/dev/stdin	transcript	145689617	145690651	.	+	.	gene_id "3396e7c9-21a9-4eab-b7c4-7080ede14b08-2_chr1:145689000"; transcript_id "3396e7c9-21a9-4eab-b7c4-7080ede14b08-2_chr1:145689000";
chr1	/dev/stdin	exon	145689617	145690651	.	+	.	gene_id "3396e7c9-21a9-4eab-b7c4-7080ede14b08-2_chr1:145689000"; transcript_id "3396e7c9-21a9-4eab-b7c4-7080ede14b08-2_chr1:145689000"; exon_number "1"; exon_id "3396e7c9-21a9-4eab-b7c4-7080ede14b08-2_chr1:145689000.1";
chr1	/dev/stdin	CDS	145689617	145690648	.	+	0	gene_id "3396e7c9-21a9-4eab-b7c4-7080ede14b08-2_chr1:145689000"; transcript_id "3396e7c9-21a9-4eab-b7c4-7080ede14b08-2_chr1:145689000"; exon_number "1"; exon_id "3396e7c9-21a9-4eab-b7c4-7080ede14b08-2_chr1:145689000.1";
chr1	/dev/stdin	start_codon	145689617	145689619	.	+	0	gene_id "3396e7c9-21a9-4eab-b7c4-7080ede14b08-2_chr1:145689000"; transcript_id "3396e7c9-21a9-4eab-b7c4-7080ede14b08-2_chr1:145689000"; exon_number "1"; exon_id "3396e7c9-21a9-4eab-b7c4-7080ede14b08-2_chr1:145689000.1";
chr1	/dev/stdin	stop_codon	145690649	145690651	.	+	0	gene_id "3396e7c9-21a9-4eab-b7c4-7080ede14b08-2_chr1:145689000"; transcript_id "3396e7c9-21a9-4eab-b7c4-7080ede14b08-2_chr1:145689000"; exon_number "1"; exon_id "3396e7c9-21a9-4eab-b7c4-7080ede14b08-2_chr1:145689000.1";
chr1	/dev/stdin	transcript	145747004	145747634	.	+	.	gene_id "18f7adf4-6cec-4484-b98a-a5170edd2e40_chr1:145747000"; transcript_id "18f7adf4-6cec-4484-b98a-a5170edd2e40_chr1:145747000";
chr1	/dev/stdin	exon	145747004	145747634	.	+	.	gene_id "18f7adf4-6cec-4484-b98a-a5170edd2e40_chr1:145747000"; transcript_id "18f7adf4-6cec-4484-b98a-a5170edd2e40_chr1:145747000"; exon_number "1"; exon_id "18f7adf4-6cec-4484-b98a-a5170edd2e40_chr1:145747000.1";
chr1	/dev/stdin	CDS	145747004	145747634	.	+	0	gene_id "18f7adf4-6cec-4484-b98a-a5170edd2e40_chr1:145747000"; transcript_id "18f7adf4-6cec-4484-b98a-a5170edd2e40_chr1:145747000"; exon_number "1"; exon_id "18f7adf4-6cec-4484-b98a-a5170edd2e40_chr1:145747000.1";
chr1	/dev/stdin	start_codon	145747004	145747006	.	+	0	gene_id "18f7adf4-6cec-4484-b98a-a5170edd2e40_chr1:145747000"; transcript_id "18f7adf4-6cec-4484-b98a-a5170edd2e40_chr1:145747000"; exon_number "1"; exon_id "18f7adf4-6cec-4484-b98a-a5170edd2e40_chr1:145747000.1";
chr1	/dev/stdin	transcript	146392205	146393028	.	-	.	gene_id "300fdc89-5e55-47e7-8a8f-bef06e90624c_ENSG00000244371.2"; transcript_id "300fdc89-5e55-47e7-8a8f-bef06e90624c_ENSG00000244371.2";
chr1	/dev/stdin	exon	146392205	146393028	.	-	.	gene_id "300fdc89-5e55-47e7-8a8f-bef06e90624c_ENSG00000244371.2"; transcript_id "300fdc89-5e55-47e7-8a8f-bef06e90624c_ENSG00000244371.2"; exon_number "1"; exon_id "300fdc89-5e55-47e7-8a8f-bef06e90624c_ENSG00000244371.2.1";
chr1	/dev/stdin	CDS	146392205	146393028	.	-	0	gene_id "300fdc89-5e55-47e7-8a8f-bef06e90624c_ENSG00000244371.2"; transcript_id "300fdc89-5e55-47e7-8a8f-bef06e90624c_ENSG00000244371.2"; exon_number "1"; exon_id "300fdc89-5e55-47e7-8a8f-bef06e90624c_ENSG00000244371.2.1";
chr1	/dev/stdin	start_codon	146393026	146393028	.	-	0	gene_id "300fdc89-5e55-47e7-8a8f-bef06e90624c_ENSG00000244371.2"; transcript_id "300fdc89-5e55-47e7-8a8f-bef06e90624c_ENSG00000244371.2"; exon_number "1"; exon_id "300fdc89-5e55-47e7-8a8f-bef06e90624c_ENSG00000244371.2.1";
chr1	/dev/stdin	transcript	146626688	146627453	.	-	.	gene_id "81326601-bb1d-41a7-949b-e15a04bb60b6-1_chr1:146626000"; transcript_id "81326601-bb1d-41a7-949b-e15a04bb60b6-1_chr1:146626000";
chr1	/dev/stdin	exon	146626688	146627453	.	-	.	gene_id "81326601-bb1d-41a7-949b-e15a04bb60b6-1_chr1:146626000"; transcript_id "81326601-bb1d-41a7-949b-e15a04bb60b6-1_chr1:146626000"; exon_number "1"; exon_id "81326601-bb1d-41a7-949b-e15a04bb60b6-1_chr1:146626000.1";
chr1	/dev/stdin	CDS	146626688	146627453	.	-	0	gene_id "81326601-bb1d-41a7-949b-e15a04bb60b6-1_chr1:146626000"; transcript_id "81326601-bb1d-41a7-949b-e15a04bb60b6-1_chr1:146626000"; exon_number "1"; exon_id "81326601-bb1d-41a7-949b-e15a04bb60b6-1_chr1:146626000.1";
chr1	/dev/stdin	start_codon	146627451	146627453	.	-	0	gene_id "81326601-bb1d-41a7-949b-e15a04bb60b6-1_chr1:146626000"; transcript_id "81326601-bb1d-41a7-949b-e15a04bb60b6-1_chr1:146626000"; exon_number "1"; exon_id "81326601-bb1d-41a7-949b-e15a04bb60b6-1_chr1:146626000.1";
chr1	/dev/stdin	transcript	146629074	146631069	.	-	.	gene_id "81326601-bb1d-41a7-949b-e15a04bb60b6-2_chr1:146629000"; transcript_id "81326601-bb1d-41a7-949b-e15a04bb60b6-2_chr1:146629000";
chr1	/dev/stdin	exon	146629074	146631069	.	-	.	gene_id "81326601-bb1d-41a7-949b-e15a04bb60b6-2_chr1:146629000"; transcript_id "81326601-bb1d-41a7-949b-e15a04bb60b6-2_chr1:146629000"; exon_number "1"; exon_id "81326601-bb1d-41a7-949b-e15a04bb60b6-2_chr1:146629000.1";
chr1	/dev/stdin	CDS	146629074	146631069	.	-	0	gene_id "81326601-bb1d-41a7-949b-e15a04bb60b6-2_chr1:146629000"; transcript_id "81326601-bb1d-41a7-949b-e15a04bb60b6-2_chr1:146629000"; exon_number "1"; exon_id "81326601-bb1d-41a7-949b-e15a04bb60b6-2_chr1:146629000.1";
chr1	/dev/stdin	start_codon	146631067	146631069	.	-	0	gene_id "81326601-bb1d-41a7-949b-e15a04bb60b6-2_chr1:146629000"; transcript_id "81326601-bb1d-41a7-949b-e15a04bb60b6-2_chr1:146629000"; exon_number "1"; exon_id "81326601-bb1d-41a7-949b-e15a04bb60b6-2_chr1:146629000.1";
chr1	/dev/stdin	transcript	146642175	146643673	.	-	.	gene_id "4dedf905-24d3-408a-92df-b1d3bb60f666_chr1:146642000"; transcript_id "4dedf905-24d3-408a-92df-b1d3bb60f666_chr1:146642000";
chr1	/dev/stdin	exon	146642175	146643673	.	-	.	gene_id "4dedf905-24d3-408a-92df-b1d3bb60f666_chr1:146642000"; transcript_id "4dedf905-24d3-408a-92df-b1d3bb60f666_chr1:146642000"; exon_number "1"; exon_id "4dedf905-24d3-408a-92df-b1d3bb60f666_chr1:146642000.1";
chr1	/dev/stdin	CDS	146642175	146643673	.	-	0	gene_id "4dedf905-24d3-408a-92df-b1d3bb60f666_chr1:146642000"; transcript_id "4dedf905-24d3-408a-92df-b1d3bb60f666_chr1:146642000"; exon_number "1"; exon_id "4dedf905-24d3-408a-92df-b1d3bb60f666_chr1:146642000.1";
chr1	/dev/stdin	start_codon	146643671	146643673	.	-	0	gene_id "4dedf905-24d3-408a-92df-b1d3bb60f666_chr1:146642000"; transcript_id "4dedf905-24d3-408a-92df-b1d3bb60f666_chr1:146642000"; exon_number "1"; exon_id "4dedf905-24d3-408a-92df-b1d3bb60f666_chr1:146642000.1";
chr1	/dev/stdin	transcript	146649618	146651544	.	-	.	gene_id "d7d5c951-10fc-4f2b-9262-01f8414832b6_ENSG00000180867.9"; transcript_id "d7d5c951-10fc-4f2b-9262-01f8414832b6_ENSG00000180867.9";
chr1	/dev/stdin	exon	146649618	146651544	.	-	.	gene_id "d7d5c951-10fc-4f2b-9262-01f8414832b6_ENSG00000180867.9"; transcript_id "d7d5c951-10fc-4f2b-9262-01f8414832b6_ENSG00000180867.9"; exon_number "1"; exon_id "d7d5c951-10fc-4f2b-9262-01f8414832b6_ENSG00000180867.9.1";
chr1	/dev/stdin	CDS	146649618	146651544	.	-	0	gene_id "d7d5c951-10fc-4f2b-9262-01f8414832b6_ENSG00000180867.9"; transcript_id "d7d5c951-10fc-4f2b-9262-01f8414832b6_ENSG00000180867.9"; exon_number "1"; exon_id "d7d5c951-10fc-4f2b-9262-01f8414832b6_ENSG00000180867.9.1";
chr1	/dev/stdin	start_codon	146651542	146651544	.	-	0	gene_id "d7d5c951-10fc-4f2b-9262-01f8414832b6_ENSG00000180867.9"; transcript_id "d7d5c951-10fc-4f2b-9262-01f8414832b6_ENSG00000180867.9"; exon_number "1"; exon_id "d7d5c951-10fc-4f2b-9262-01f8414832b6_ENSG00000180867.9.1";
chr1	/dev/stdin	transcript	147080124	147081986	.	-	.	gene_id "77c927c2-814f-4b4a-86a6-4069d5c405ab_chr1:147080000"; transcript_id "77c927c2-814f-4b4a-86a6-4069d5c405ab_chr1:147080000";
chr1	/dev/stdin	exon	147080124	147081986	.	-	.	gene_id "77c927c2-814f-4b4a-86a6-4069d5c405ab_chr1:147080000"; transcript_id "77c927c2-814f-4b4a-86a6-4069d5c405ab_chr1:147080000"; exon_number "1"; exon_id "77c927c2-814f-4b4a-86a6-4069d5c405ab_chr1:147080000.1";
chr1	/dev/stdin	CDS	147080127	147081986	.	-	0	gene_id "77c927c2-814f-4b4a-86a6-4069d5c405ab_chr1:147080000"; transcript_id "77c927c2-814f-4b4a-86a6-4069d5c405ab_chr1:147080000"; exon_number "1"; exon_id "77c927c2-814f-4b4a-86a6-4069d5c405ab_chr1:147080000.1";
chr1	/dev/stdin	start_codon	147081984	147081986	.	-	0	gene_id "77c927c2-814f-4b4a-86a6-4069d5c405ab_chr1:147080000"; transcript_id "77c927c2-814f-4b4a-86a6-4069d5c405ab_chr1:147080000"; exon_number "1"; exon_id "77c927c2-814f-4b4a-86a6-4069d5c405ab_chr1:147080000.1";
chr1	/dev/stdin	stop_codon	147080124	147080126	.	-	0	gene_id "77c927c2-814f-4b4a-86a6-4069d5c405ab_chr1:147080000"; transcript_id "77c927c2-814f-4b4a-86a6-4069d5c405ab_chr1:147080000"; exon_number "1"; exon_id "77c927c2-814f-4b4a-86a6-4069d5c405ab_chr1:147080000.1";
chr1	/dev/stdin	transcript	147096897	147098017	.	-	.	gene_id "a7430f50-8430-450e-aafb-e79de5e2289e-1_chr1:147096000"; transcript_id "a7430f50-8430-450e-aafb-e79de5e2289e-1_chr1:147096000";
chr1	/dev/stdin	exon	147096897	147098017	.	-	.	gene_id "a7430f50-8430-450e-aafb-e79de5e2289e-1_chr1:147096000"; transcript_id "a7430f50-8430-450e-aafb-e79de5e2289e-1_chr1:147096000"; exon_number "1"; exon_id "a7430f50-8430-450e-aafb-e79de5e2289e-1_chr1:147096000.1";
chr1	/dev/stdin	CDS	147096897	147098017	.	-	0	gene_id "a7430f50-8430-450e-aafb-e79de5e2289e-1_chr1:147096000"; transcript_id "a7430f50-8430-450e-aafb-e79de5e2289e-1_chr1:147096000"; exon_number "1"; exon_id "a7430f50-8430-450e-aafb-e79de5e2289e-1_chr1:147096000.1";
chr1	/dev/stdin	start_codon	147098015	147098017	.	-	0	gene_id "a7430f50-8430-450e-aafb-e79de5e2289e-1_chr1:147096000"; transcript_id "a7430f50-8430-450e-aafb-e79de5e2289e-1_chr1:147096000"; exon_number "1"; exon_id "a7430f50-8430-450e-aafb-e79de5e2289e-1_chr1:147096000.1";
chr1	/dev/stdin	transcript	147141978	147142628	.	+	.	gene_id "39a5a0fb-43fa-4f3b-ad3f-87473f303391_chr1:147141000"; transcript_id "39a5a0fb-43fa-4f3b-ad3f-87473f303391_chr1:147141000";
chr1	/dev/stdin	exon	147141978	147142628	.	+	.	gene_id "39a5a0fb-43fa-4f3b-ad3f-87473f303391_chr1:147141000"; transcript_id "39a5a0fb-43fa-4f3b-ad3f-87473f303391_chr1:147141000"; exon_number "1"; exon_id "39a5a0fb-43fa-4f3b-ad3f-87473f303391_chr1:147141000.1";
chr1	/dev/stdin	CDS	147141978	147142625	.	+	0	gene_id "39a5a0fb-43fa-4f3b-ad3f-87473f303391_chr1:147141000"; transcript_id "39a5a0fb-43fa-4f3b-ad3f-87473f303391_chr1:147141000"; exon_number "1"; exon_id "39a5a0fb-43fa-4f3b-ad3f-87473f303391_chr1:147141000.1";
chr1	/dev/stdin	start_codon	147141978	147141980	.	+	0	gene_id "39a5a0fb-43fa-4f3b-ad3f-87473f303391_chr1:147141000"; transcript_id "39a5a0fb-43fa-4f3b-ad3f-87473f303391_chr1:147141000"; exon_number "1"; exon_id "39a5a0fb-43fa-4f3b-ad3f-87473f303391_chr1:147141000.1";
chr1	/dev/stdin	stop_codon	147142626	147142628	.	+	0	gene_id "39a5a0fb-43fa-4f3b-ad3f-87473f303391_chr1:147141000"; transcript_id "39a5a0fb-43fa-4f3b-ad3f-87473f303391_chr1:147141000"; exon_number "1"; exon_id "39a5a0fb-43fa-4f3b-ad3f-87473f303391_chr1:147141000.1";
chr1	/dev/stdin	transcript	147769322	147769663	.	-	.	gene_id "0423765d-a2cc-40a5-82c8-38d026590eea_chr1:147769000"; transcript_id "0423765d-a2cc-40a5-82c8-38d026590eea_chr1:147769000";
chr1	/dev/stdin	exon	147769322	147769663	.	-	.	gene_id "0423765d-a2cc-40a5-82c8-38d026590eea_chr1:147769000"; transcript_id "0423765d-a2cc-40a5-82c8-38d026590eea_chr1:147769000"; exon_number "1"; exon_id "0423765d-a2cc-40a5-82c8-38d026590eea_chr1:147769000.1";
chr1	/dev/stdin	CDS	147769325	147769663	.	-	0	gene_id "0423765d-a2cc-40a5-82c8-38d026590eea_chr1:147769000"; transcript_id "0423765d-a2cc-40a5-82c8-38d026590eea_chr1:147769000"; exon_number "1"; exon_id "0423765d-a2cc-40a5-82c8-38d026590eea_chr1:147769000.1";
chr1	/dev/stdin	start_codon	147769661	147769663	.	-	0	gene_id "0423765d-a2cc-40a5-82c8-38d026590eea_chr1:147769000"; transcript_id "0423765d-a2cc-40a5-82c8-38d026590eea_chr1:147769000"; exon_number "1"; exon_id "0423765d-a2cc-40a5-82c8-38d026590eea_chr1:147769000.1";
chr1	/dev/stdin	stop_codon	147769322	147769324	.	-	0	gene_id "0423765d-a2cc-40a5-82c8-38d026590eea_chr1:147769000"; transcript_id "0423765d-a2cc-40a5-82c8-38d026590eea_chr1:147769000"; exon_number "1"; exon_id "0423765d-a2cc-40a5-82c8-38d026590eea_chr1:147769000.1";
chr1	/dev/stdin	transcript	147861506	147862636	.	-	.	gene_id "09114ace-e823-4da7-9cda-a39b49cf5167_chr1:147861000"; transcript_id "09114ace-e823-4da7-9cda-a39b49cf5167_chr1:147861000";
chr1	/dev/stdin	exon	147861506	147862636	.	-	.	gene_id "09114ace-e823-4da7-9cda-a39b49cf5167_chr1:147861000"; transcript_id "09114ace-e823-4da7-9cda-a39b49cf5167_chr1:147861000"; exon_number "1"; exon_id "09114ace-e823-4da7-9cda-a39b49cf5167_chr1:147861000.1";
chr1	/dev/stdin	CDS	147861509	147862636	.	-	0	gene_id "09114ace-e823-4da7-9cda-a39b49cf5167_chr1:147861000"; transcript_id "09114ace-e823-4da7-9cda-a39b49cf5167_chr1:147861000"; exon_number "1"; exon_id "09114ace-e823-4da7-9cda-a39b49cf5167_chr1:147861000.1";
chr1	/dev/stdin	start_codon	147862634	147862636	.	-	0	gene_id "09114ace-e823-4da7-9cda-a39b49cf5167_chr1:147861000"; transcript_id "09114ace-e823-4da7-9cda-a39b49cf5167_chr1:147861000"; exon_number "1"; exon_id "09114ace-e823-4da7-9cda-a39b49cf5167_chr1:147861000.1";
chr1	/dev/stdin	stop_codon	147861506	147861508	.	-	0	gene_id "09114ace-e823-4da7-9cda-a39b49cf5167_chr1:147861000"; transcript_id "09114ace-e823-4da7-9cda-a39b49cf5167_chr1:147861000"; exon_number "1"; exon_id "09114ace-e823-4da7-9cda-a39b49cf5167_chr1:147861000.1";
chr1	/dev/stdin	transcript	147917463	147918613	.	+	.	gene_id "625c93a7-5975-4c5c-a276-9c609b30fbe1_chr1:147917000"; transcript_id "625c93a7-5975-4c5c-a276-9c609b30fbe1_chr1:147917000";
chr1	/dev/stdin	exon	147917463	147918613	.	+	.	gene_id "625c93a7-5975-4c5c-a276-9c609b30fbe1_chr1:147917000"; transcript_id "625c93a7-5975-4c5c-a276-9c609b30fbe1_chr1:147917000"; exon_number "1"; exon_id "625c93a7-5975-4c5c-a276-9c609b30fbe1_chr1:147917000.1";
chr1	/dev/stdin	CDS	147917463	147918613	.	+	0	gene_id "625c93a7-5975-4c5c-a276-9c609b30fbe1_chr1:147917000"; transcript_id "625c93a7-5975-4c5c-a276-9c609b30fbe1_chr1:147917000"; exon_number "1"; exon_id "625c93a7-5975-4c5c-a276-9c609b30fbe1_chr1:147917000.1";
chr1	/dev/stdin	start_codon	147917463	147917465	.	+	0	gene_id "625c93a7-5975-4c5c-a276-9c609b30fbe1_chr1:147917000"; transcript_id "625c93a7-5975-4c5c-a276-9c609b30fbe1_chr1:147917000"; exon_number "1"; exon_id "625c93a7-5975-4c5c-a276-9c609b30fbe1_chr1:147917000.1";
chr1	/dev/stdin	transcript	147931104	147931881	.	-	.	gene_id "dbb9d955-91f9-4a59-aa4b-38862c94bc38_chr1:147931000"; transcript_id "dbb9d955-91f9-4a59-aa4b-38862c94bc38_chr1:147931000";
chr1	/dev/stdin	exon	147931104	147931881	.	-	.	gene_id "dbb9d955-91f9-4a59-aa4b-38862c94bc38_chr1:147931000"; transcript_id "dbb9d955-91f9-4a59-aa4b-38862c94bc38_chr1:147931000"; exon_number "1"; exon_id "dbb9d955-91f9-4a59-aa4b-38862c94bc38_chr1:147931000.1";
chr1	/dev/stdin	CDS	147931104	147931881	.	-	0	gene_id "dbb9d955-91f9-4a59-aa4b-38862c94bc38_chr1:147931000"; transcript_id "dbb9d955-91f9-4a59-aa4b-38862c94bc38_chr1:147931000"; exon_number "1"; exon_id "dbb9d955-91f9-4a59-aa4b-38862c94bc38_chr1:147931000.1";
chr1	/dev/stdin	start_codon	147931879	147931881	.	-	0	gene_id "dbb9d955-91f9-4a59-aa4b-38862c94bc38_chr1:147931000"; transcript_id "dbb9d955-91f9-4a59-aa4b-38862c94bc38_chr1:147931000"; exon_number "1"; exon_id "dbb9d955-91f9-4a59-aa4b-38862c94bc38_chr1:147931000.1";
chr1	/dev/stdin	transcript	147932663	147933033	.	+	.	gene_id "c9d4b23d-29c4-43ed-b5b7-c29034df92d3_chr1:147932000"; transcript_id "c9d4b23d-29c4-43ed-b5b7-c29034df92d3_chr1:147932000";
chr1	/dev/stdin	exon	147932663	147933033	.	+	.	gene_id "c9d4b23d-29c4-43ed-b5b7-c29034df92d3_chr1:147932000"; transcript_id "c9d4b23d-29c4-43ed-b5b7-c29034df92d3_chr1:147932000"; exon_number "1"; exon_id "c9d4b23d-29c4-43ed-b5b7-c29034df92d3_chr1:147932000.1";
chr1	/dev/stdin	CDS	147932663	147933033	.	+	0	gene_id "c9d4b23d-29c4-43ed-b5b7-c29034df92d3_chr1:147932000"; transcript_id "c9d4b23d-29c4-43ed-b5b7-c29034df92d3_chr1:147932000"; exon_number "1"; exon_id "c9d4b23d-29c4-43ed-b5b7-c29034df92d3_chr1:147932000.1";
chr1	/dev/stdin	start_codon	147932663	147932665	.	+	0	gene_id "c9d4b23d-29c4-43ed-b5b7-c29034df92d3_chr1:147932000"; transcript_id "c9d4b23d-29c4-43ed-b5b7-c29034df92d3_chr1:147932000"; exon_number "1"; exon_id "c9d4b23d-29c4-43ed-b5b7-c29034df92d3_chr1:147932000.1";
chr1	/dev/stdin	transcript	148195441	148196113	.	-	.	gene_id "d49ea173-e359-4626-8b7c-132c98eeeeae_chr1:148195000"; transcript_id "d49ea173-e359-4626-8b7c-132c98eeeeae_chr1:148195000";
chr1	/dev/stdin	exon	148195441	148196113	.	-	.	gene_id "d49ea173-e359-4626-8b7c-132c98eeeeae_chr1:148195000"; transcript_id "d49ea173-e359-4626-8b7c-132c98eeeeae_chr1:148195000"; exon_number "1"; exon_id "d49ea173-e359-4626-8b7c-132c98eeeeae_chr1:148195000.1";
chr1	/dev/stdin	CDS	148195441	148196113	.	-	0	gene_id "d49ea173-e359-4626-8b7c-132c98eeeeae_chr1:148195000"; transcript_id "d49ea173-e359-4626-8b7c-132c98eeeeae_chr1:148195000"; exon_number "1"; exon_id "d49ea173-e359-4626-8b7c-132c98eeeeae_chr1:148195000.1";
chr1	/dev/stdin	start_codon	148196111	148196113	.	-	0	gene_id "d49ea173-e359-4626-8b7c-132c98eeeeae_chr1:148195000"; transcript_id "d49ea173-e359-4626-8b7c-132c98eeeeae_chr1:148195000"; exon_number "1"; exon_id "d49ea173-e359-4626-8b7c-132c98eeeeae_chr1:148195000.1";
chr1	/dev/stdin	transcript	148357658	148359118	.	-	.	gene_id "ff66623d-8ef9-486f-b2fd-89feb48823a2-2_chr1:148357000"; transcript_id "ff66623d-8ef9-486f-b2fd-89feb48823a2-2_chr1:148357000";
chr1	/dev/stdin	exon	148357658	148359118	.	-	.	gene_id "ff66623d-8ef9-486f-b2fd-89feb48823a2-2_chr1:148357000"; transcript_id "ff66623d-8ef9-486f-b2fd-89feb48823a2-2_chr1:148357000"; exon_number "1"; exon_id "ff66623d-8ef9-486f-b2fd-89feb48823a2-2_chr1:148357000.1";
chr1	/dev/stdin	CDS	148357661	148359118	.	-	0	gene_id "ff66623d-8ef9-486f-b2fd-89feb48823a2-2_chr1:148357000"; transcript_id "ff66623d-8ef9-486f-b2fd-89feb48823a2-2_chr1:148357000"; exon_number "1"; exon_id "ff66623d-8ef9-486f-b2fd-89feb48823a2-2_chr1:148357000.1";
chr1	/dev/stdin	start_codon	148359116	148359118	.	-	0	gene_id "ff66623d-8ef9-486f-b2fd-89feb48823a2-2_chr1:148357000"; transcript_id "ff66623d-8ef9-486f-b2fd-89feb48823a2-2_chr1:148357000"; exon_number "1"; exon_id "ff66623d-8ef9-486f-b2fd-89feb48823a2-2_chr1:148357000.1";
chr1	/dev/stdin	stop_codon	148357658	148357660	.	-	0	gene_id "ff66623d-8ef9-486f-b2fd-89feb48823a2-2_chr1:148357000"; transcript_id "ff66623d-8ef9-486f-b2fd-89feb48823a2-2_chr1:148357000"; exon_number "1"; exon_id "ff66623d-8ef9-486f-b2fd-89feb48823a2-2_chr1:148357000.1";
chr1	/dev/stdin	transcript	148556810	148557615	.	+	.	gene_id "ee0bcf8f-d980-4797-afd0-6c5e19b4320e-1_chr1:148556000"; transcript_id "ee0bcf8f-d980-4797-afd0-6c5e19b4320e-1_chr1:148556000";
chr1	/dev/stdin	exon	148556810	148557615	.	+	.	gene_id "ee0bcf8f-d980-4797-afd0-6c5e19b4320e-1_chr1:148556000"; transcript_id "ee0bcf8f-d980-4797-afd0-6c5e19b4320e-1_chr1:148556000"; exon_number "1"; exon_id "ee0bcf8f-d980-4797-afd0-6c5e19b4320e-1_chr1:148556000.1";
chr1	/dev/stdin	CDS	148556810	148557615	.	+	0	gene_id "ee0bcf8f-d980-4797-afd0-6c5e19b4320e-1_chr1:148556000"; transcript_id "ee0bcf8f-d980-4797-afd0-6c5e19b4320e-1_chr1:148556000"; exon_number "1"; exon_id "ee0bcf8f-d980-4797-afd0-6c5e19b4320e-1_chr1:148556000.1";
chr1	/dev/stdin	start_codon	148556810	148556812	.	+	0	gene_id "ee0bcf8f-d980-4797-afd0-6c5e19b4320e-1_chr1:148556000"; transcript_id "ee0bcf8f-d980-4797-afd0-6c5e19b4320e-1_chr1:148556000"; exon_number "1"; exon_id "ee0bcf8f-d980-4797-afd0-6c5e19b4320e-1_chr1:148556000.1";
chr1	/dev/stdin	transcript	148564003	148565186	.	-	.	gene_id "8dfbbf0b-2e00-42e8-a65d-237cdb5113e1_chr1:148564000"; transcript_id "8dfbbf0b-2e00-42e8-a65d-237cdb5113e1_chr1:148564000";
chr1	/dev/stdin	exon	148564003	148565186	.	-	.	gene_id "8dfbbf0b-2e00-42e8-a65d-237cdb5113e1_chr1:148564000"; transcript_id "8dfbbf0b-2e00-42e8-a65d-237cdb5113e1_chr1:148564000"; exon_number "1"; exon_id "8dfbbf0b-2e00-42e8-a65d-237cdb5113e1_chr1:148564000.1";
chr1	/dev/stdin	CDS	148564003	148565186	.	-	0	gene_id "8dfbbf0b-2e00-42e8-a65d-237cdb5113e1_chr1:148564000"; transcript_id "8dfbbf0b-2e00-42e8-a65d-237cdb5113e1_chr1:148564000"; exon_number "1"; exon_id "8dfbbf0b-2e00-42e8-a65d-237cdb5113e1_chr1:148564000.1";
chr1	/dev/stdin	start_codon	148565184	148565186	.	-	0	gene_id "8dfbbf0b-2e00-42e8-a65d-237cdb5113e1_chr1:148564000"; transcript_id "8dfbbf0b-2e00-42e8-a65d-237cdb5113e1_chr1:148564000"; exon_number "1"; exon_id "8dfbbf0b-2e00-42e8-a65d-237cdb5113e1_chr1:148564000.1";
chr1	/dev/stdin	transcript	149288937	149291743	.	+	.	gene_id "37d4d610-62dd-4e28-bcf9-db3d201dc6ac-1_chr1:149288000"; transcript_id "37d4d610-62dd-4e28-bcf9-db3d201dc6ac-1_chr1:149288000";
chr1	/dev/stdin	exon	149288937	149291743	.	+	.	gene_id "37d4d610-62dd-4e28-bcf9-db3d201dc6ac-1_chr1:149288000"; transcript_id "37d4d610-62dd-4e28-bcf9-db3d201dc6ac-1_chr1:149288000"; exon_number "1"; exon_id "37d4d610-62dd-4e28-bcf9-db3d201dc6ac-1_chr1:149288000.1";
chr1	/dev/stdin	CDS	149288937	149291743	.	+	0	gene_id "37d4d610-62dd-4e28-bcf9-db3d201dc6ac-1_chr1:149288000"; transcript_id "37d4d610-62dd-4e28-bcf9-db3d201dc6ac-1_chr1:149288000"; exon_number "1"; exon_id "37d4d610-62dd-4e28-bcf9-db3d201dc6ac-1_chr1:149288000.1";
chr1	/dev/stdin	start_codon	149288937	149288939	.	+	0	gene_id "37d4d610-62dd-4e28-bcf9-db3d201dc6ac-1_chr1:149288000"; transcript_id "37d4d610-62dd-4e28-bcf9-db3d201dc6ac-1_chr1:149288000"; exon_number "1"; exon_id "37d4d610-62dd-4e28-bcf9-db3d201dc6ac-1_chr1:149288000.1";
chr1	/dev/stdin	transcript	149802875	149804109	.	+	.	gene_id "4ea443c0-d833-4658-9e45-e0b16ae4a17a_ENSG00000264207.1"; transcript_id "4ea443c0-d833-4658-9e45-e0b16ae4a17a_ENSG00000264207.1";
chr1	/dev/stdin	exon	149802875	149804109	.	+	.	gene_id "4ea443c0-d833-4658-9e45-e0b16ae4a17a_ENSG00000264207.1"; transcript_id "4ea443c0-d833-4658-9e45-e0b16ae4a17a_ENSG00000264207.1"; exon_number "1"; exon_id "4ea443c0-d833-4658-9e45-e0b16ae4a17a_ENSG00000264207.1.1";
chr1	/dev/stdin	CDS	149802875	149804109	.	+	0	gene_id "4ea443c0-d833-4658-9e45-e0b16ae4a17a_ENSG00000264207.1"; transcript_id "4ea443c0-d833-4658-9e45-e0b16ae4a17a_ENSG00000264207.1"; exon_number "1"; exon_id "4ea443c0-d833-4658-9e45-e0b16ae4a17a_ENSG00000264207.1.1";
chr1	/dev/stdin	start_codon	149802875	149802877	.	+	0	gene_id "4ea443c0-d833-4658-9e45-e0b16ae4a17a_ENSG00000264207.1"; transcript_id "4ea443c0-d833-4658-9e45-e0b16ae4a17a_ENSG00000264207.1"; exon_number "1"; exon_id "4ea443c0-d833-4658-9e45-e0b16ae4a17a_ENSG00000264207.1.1";
chr1	/dev/stdin	transcript	149804813	149806197	.	-	.	gene_id "32411868-7507-4631-b806-da80b846fca8-1_chr1:149804000"; transcript_id "32411868-7507-4631-b806-da80b846fca8-1_chr1:149804000";
chr1	/dev/stdin	exon	149804813	149806197	.	-	.	gene_id "32411868-7507-4631-b806-da80b846fca8-1_chr1:149804000"; transcript_id "32411868-7507-4631-b806-da80b846fca8-1_chr1:149804000"; exon_number "1"; exon_id "32411868-7507-4631-b806-da80b846fca8-1_chr1:149804000.1";
chr1	/dev/stdin	CDS	149804813	149806197	.	-	0	gene_id "32411868-7507-4631-b806-da80b846fca8-1_chr1:149804000"; transcript_id "32411868-7507-4631-b806-da80b846fca8-1_chr1:149804000"; exon_number "1"; exon_id "32411868-7507-4631-b806-da80b846fca8-1_chr1:149804000.1";
chr1	/dev/stdin	start_codon	149806195	149806197	.	-	0	gene_id "32411868-7507-4631-b806-da80b846fca8-1_chr1:149804000"; transcript_id "32411868-7507-4631-b806-da80b846fca8-1_chr1:149804000"; exon_number "1"; exon_id "32411868-7507-4631-b806-da80b846fca8-1_chr1:149804000.1";
chr1	/dev/stdin	transcript	149813754	149814317	.	+	.	gene_id "9937cad5-0482-4c15-afd7-f0250d30e48f_chr1:149813000"; transcript_id "9937cad5-0482-4c15-afd7-f0250d30e48f_chr1:149813000";
chr1	/dev/stdin	exon	149813754	149814317	.	+	.	gene_id "9937cad5-0482-4c15-afd7-f0250d30e48f_chr1:149813000"; transcript_id "9937cad5-0482-4c15-afd7-f0250d30e48f_chr1:149813000"; exon_number "1"; exon_id "9937cad5-0482-4c15-afd7-f0250d30e48f_chr1:149813000.1";
chr1	/dev/stdin	CDS	149813754	149814314	.	+	0	gene_id "9937cad5-0482-4c15-afd7-f0250d30e48f_chr1:149813000"; transcript_id "9937cad5-0482-4c15-afd7-f0250d30e48f_chr1:149813000"; exon_number "1"; exon_id "9937cad5-0482-4c15-afd7-f0250d30e48f_chr1:149813000.1";
chr1	/dev/stdin	start_codon	149813754	149813756	.	+	0	gene_id "9937cad5-0482-4c15-afd7-f0250d30e48f_chr1:149813000"; transcript_id "9937cad5-0482-4c15-afd7-f0250d30e48f_chr1:149813000"; exon_number "1"; exon_id "9937cad5-0482-4c15-afd7-f0250d30e48f_chr1:149813000.1";
chr1	/dev/stdin	stop_codon	149814315	149814317	.	+	0	gene_id "9937cad5-0482-4c15-afd7-f0250d30e48f_chr1:149813000"; transcript_id "9937cad5-0482-4c15-afd7-f0250d30e48f_chr1:149813000"; exon_number "1"; exon_id "9937cad5-0482-4c15-afd7-f0250d30e48f_chr1:149813000.1";
chr1	/dev/stdin	transcript	149821833	149823191	.	-	.	gene_id "9058dbc0-527b-4ec6-b353-6f1e885cc8d2-3_chr1:149821000"; transcript_id "9058dbc0-527b-4ec6-b353-6f1e885cc8d2-3_chr1:149821000";
chr1	/dev/stdin	exon	149821833	149823191	.	-	.	gene_id "9058dbc0-527b-4ec6-b353-6f1e885cc8d2-3_chr1:149821000"; transcript_id "9058dbc0-527b-4ec6-b353-6f1e885cc8d2-3_chr1:149821000"; exon_number "1"; exon_id "9058dbc0-527b-4ec6-b353-6f1e885cc8d2-3_chr1:149821000.1";
chr1	/dev/stdin	CDS	149821836	149823191	.	-	0	gene_id "9058dbc0-527b-4ec6-b353-6f1e885cc8d2-3_chr1:149821000"; transcript_id "9058dbc0-527b-4ec6-b353-6f1e885cc8d2-3_chr1:149821000"; exon_number "1"; exon_id "9058dbc0-527b-4ec6-b353-6f1e885cc8d2-3_chr1:149821000.1";
chr1	/dev/stdin	start_codon	149823189	149823191	.	-	0	gene_id "9058dbc0-527b-4ec6-b353-6f1e885cc8d2-3_chr1:149821000"; transcript_id "9058dbc0-527b-4ec6-b353-6f1e885cc8d2-3_chr1:149821000"; exon_number "1"; exon_id "9058dbc0-527b-4ec6-b353-6f1e885cc8d2-3_chr1:149821000.1";
chr1	/dev/stdin	stop_codon	149821833	149821835	.	-	0	gene_id "9058dbc0-527b-4ec6-b353-6f1e885cc8d2-3_chr1:149821000"; transcript_id "9058dbc0-527b-4ec6-b353-6f1e885cc8d2-3_chr1:149821000"; exon_number "1"; exon_id "9058dbc0-527b-4ec6-b353-6f1e885cc8d2-3_chr1:149821000.1";
chr1	/dev/stdin	transcript	149830753	149832144	.	+	.	gene_id "e5329020-0a4d-4ac3-9ef3-46c9107874c4-2_chr1:149830000"; transcript_id "e5329020-0a4d-4ac3-9ef3-46c9107874c4-2_chr1:149830000";
chr1	/dev/stdin	exon	149830753	149832144	.	+	.	gene_id "e5329020-0a4d-4ac3-9ef3-46c9107874c4-2_chr1:149830000"; transcript_id "e5329020-0a4d-4ac3-9ef3-46c9107874c4-2_chr1:149830000"; exon_number "1"; exon_id "e5329020-0a4d-4ac3-9ef3-46c9107874c4-2_chr1:149830000.1";
chr1	/dev/stdin	CDS	149830753	149832141	.	+	0	gene_id "e5329020-0a4d-4ac3-9ef3-46c9107874c4-2_chr1:149830000"; transcript_id "e5329020-0a4d-4ac3-9ef3-46c9107874c4-2_chr1:149830000"; exon_number "1"; exon_id "e5329020-0a4d-4ac3-9ef3-46c9107874c4-2_chr1:149830000.1";
chr1	/dev/stdin	start_codon	149830753	149830755	.	+	0	gene_id "e5329020-0a4d-4ac3-9ef3-46c9107874c4-2_chr1:149830000"; transcript_id "e5329020-0a4d-4ac3-9ef3-46c9107874c4-2_chr1:149830000"; exon_number "1"; exon_id "e5329020-0a4d-4ac3-9ef3-46c9107874c4-2_chr1:149830000.1";
chr1	/dev/stdin	stop_codon	149832142	149832144	.	+	0	gene_id "e5329020-0a4d-4ac3-9ef3-46c9107874c4-2_chr1:149830000"; transcript_id "e5329020-0a4d-4ac3-9ef3-46c9107874c4-2_chr1:149830000"; exon_number "1"; exon_id "e5329020-0a4d-4ac3-9ef3-46c9107874c4-2_chr1:149830000.1";
chr1	/dev/stdin	transcript	149858468	149858961	.	-	.	gene_id "9ff9e9ab-b69c-4d50-91c9-e2e4b9ca7086_ENSG00000184260.4"; transcript_id "9ff9e9ab-b69c-4d50-91c9-e2e4b9ca7086_ENSG00000184260.4";
chr1	/dev/stdin	exon	149858468	149858961	.	-	.	gene_id "9ff9e9ab-b69c-4d50-91c9-e2e4b9ca7086_ENSG00000184260.4"; transcript_id "9ff9e9ab-b69c-4d50-91c9-e2e4b9ca7086_ENSG00000184260.4"; exon_number "1"; exon_id "9ff9e9ab-b69c-4d50-91c9-e2e4b9ca7086_ENSG00000184260.4.1";
chr1	/dev/stdin	CDS	149858468	149858961	.	-	0	gene_id "9ff9e9ab-b69c-4d50-91c9-e2e4b9ca7086_ENSG00000184260.4"; transcript_id "9ff9e9ab-b69c-4d50-91c9-e2e4b9ca7086_ENSG00000184260.4"; exon_number "1"; exon_id "9ff9e9ab-b69c-4d50-91c9-e2e4b9ca7086_ENSG00000184260.4.1";
chr1	/dev/stdin	start_codon	149858959	149858961	.	-	0	gene_id "9ff9e9ab-b69c-4d50-91c9-e2e4b9ca7086_ENSG00000184260.4"; transcript_id "9ff9e9ab-b69c-4d50-91c9-e2e4b9ca7086_ENSG00000184260.4"; exon_number "1"; exon_id "9ff9e9ab-b69c-4d50-91c9-e2e4b9ca7086_ENSG00000184260.4.1";
chr1	/dev/stdin	transcript	149909711	149910660	.	-	.	gene_id "fdab2a8f-ebdb-4792-a333-1ce466752190-1_chr1:149909000"; transcript_id "fdab2a8f-ebdb-4792-a333-1ce466752190-1_chr1:149909000";
chr1	/dev/stdin	exon	149909711	149910660	.	-	.	gene_id "fdab2a8f-ebdb-4792-a333-1ce466752190-1_chr1:149909000"; transcript_id "fdab2a8f-ebdb-4792-a333-1ce466752190-1_chr1:149909000"; exon_number "1"; exon_id "fdab2a8f-ebdb-4792-a333-1ce466752190-1_chr1:149909000.1";
chr1	/dev/stdin	CDS	149909711	149910660	.	-	0	gene_id "fdab2a8f-ebdb-4792-a333-1ce466752190-1_chr1:149909000"; transcript_id "fdab2a8f-ebdb-4792-a333-1ce466752190-1_chr1:149909000"; exon_number "1"; exon_id "fdab2a8f-ebdb-4792-a333-1ce466752190-1_chr1:149909000.1";
chr1	/dev/stdin	start_codon	149910658	149910660	.	-	0	gene_id "fdab2a8f-ebdb-4792-a333-1ce466752190-1_chr1:149909000"; transcript_id "fdab2a8f-ebdb-4792-a333-1ce466752190-1_chr1:149909000"; exon_number "1"; exon_id "fdab2a8f-ebdb-4792-a333-1ce466752190-1_chr1:149909000.1";
chr1	/dev/stdin	transcript	149909881	149910677	.	-	.	gene_id "fdab2a8f-ebdb-4792-a333-1ce466752190-3_chr1:149909000"; transcript_id "fdab2a8f-ebdb-4792-a333-1ce466752190-3_chr1:149909000";
chr1	/dev/stdin	exon	149909881	149910677	.	-	.	gene_id "fdab2a8f-ebdb-4792-a333-1ce466752190-3_chr1:149909000"; transcript_id "fdab2a8f-ebdb-4792-a333-1ce466752190-3_chr1:149909000"; exon_number "1"; exon_id "fdab2a8f-ebdb-4792-a333-1ce466752190-3_chr1:149909000.1";
chr1	/dev/stdin	CDS	149909881	149910677	.	-	0	gene_id "fdab2a8f-ebdb-4792-a333-1ce466752190-3_chr1:149909000"; transcript_id "fdab2a8f-ebdb-4792-a333-1ce466752190-3_chr1:149909000"; exon_number "1"; exon_id "fdab2a8f-ebdb-4792-a333-1ce466752190-3_chr1:149909000.1";
chr1	/dev/stdin	start_codon	149910675	149910677	.	-	0	gene_id "fdab2a8f-ebdb-4792-a333-1ce466752190-3_chr1:149909000"; transcript_id "fdab2a8f-ebdb-4792-a333-1ce466752190-3_chr1:149909000"; exon_number "1"; exon_id "fdab2a8f-ebdb-4792-a333-1ce466752190-3_chr1:149909000.1";
chr1	/dev/stdin	transcript	149913168	149914750	.	+	.	gene_id "956106b2-960d-47af-9cfd-88ad736aff34_chr1:149913000"; transcript_id "956106b2-960d-47af-9cfd-88ad736aff34_chr1:149913000";
chr1	/dev/stdin	exon	149913168	149914750	.	+	.	gene_id "956106b2-960d-47af-9cfd-88ad736aff34_chr1:149913000"; transcript_id "956106b2-960d-47af-9cfd-88ad736aff34_chr1:149913000"; exon_number "1"; exon_id "956106b2-960d-47af-9cfd-88ad736aff34_chr1:149913000.1";
chr1	/dev/stdin	CDS	149913168	149914750	.	+	0	gene_id "956106b2-960d-47af-9cfd-88ad736aff34_chr1:149913000"; transcript_id "956106b2-960d-47af-9cfd-88ad736aff34_chr1:149913000"; exon_number "1"; exon_id "956106b2-960d-47af-9cfd-88ad736aff34_chr1:149913000.1";
chr1	/dev/stdin	start_codon	149913168	149913170	.	+	0	gene_id "956106b2-960d-47af-9cfd-88ad736aff34_chr1:149913000"; transcript_id "956106b2-960d-47af-9cfd-88ad736aff34_chr1:149913000"; exon_number "1"; exon_id "956106b2-960d-47af-9cfd-88ad736aff34_chr1:149913000.1";
chr1	/dev/stdin	transcript	149913912	149915139	.	+	.	gene_id "956106b2-960d-47af-9cfd-88ad736aff34-3_chr1:149913000"; transcript_id "956106b2-960d-47af-9cfd-88ad736aff34-3_chr1:149913000";
chr1	/dev/stdin	exon	149913912	149915139	.	+	.	gene_id "956106b2-960d-47af-9cfd-88ad736aff34-3_chr1:149913000"; transcript_id "956106b2-960d-47af-9cfd-88ad736aff34-3_chr1:149913000"; exon_number "1"; exon_id "956106b2-960d-47af-9cfd-88ad736aff34-3_chr1:149913000.1";
chr1	/dev/stdin	CDS	149913912	149915139	.	+	0	gene_id "956106b2-960d-47af-9cfd-88ad736aff34-3_chr1:149913000"; transcript_id "956106b2-960d-47af-9cfd-88ad736aff34-3_chr1:149913000"; exon_number "1"; exon_id "956106b2-960d-47af-9cfd-88ad736aff34-3_chr1:149913000.1";
chr1	/dev/stdin	start_codon	149913912	149913914	.	+	0	gene_id "956106b2-960d-47af-9cfd-88ad736aff34-3_chr1:149913000"; transcript_id "956106b2-960d-47af-9cfd-88ad736aff34-3_chr1:149913000"; exon_number "1"; exon_id "956106b2-960d-47af-9cfd-88ad736aff34-3_chr1:149913000.1";
chr1	/dev/stdin	transcript	149950951	149952970	.	+	.	gene_id "0cf9b3b5-7ea5-479d-abc4-a1c6a0fce08f_chr1:149950000"; transcript_id "0cf9b3b5-7ea5-479d-abc4-a1c6a0fce08f_chr1:149950000";
chr1	/dev/stdin	exon	149950951	149952970	.	+	.	gene_id "0cf9b3b5-7ea5-479d-abc4-a1c6a0fce08f_chr1:149950000"; transcript_id "0cf9b3b5-7ea5-479d-abc4-a1c6a0fce08f_chr1:149950000"; exon_number "1"; exon_id "0cf9b3b5-7ea5-479d-abc4-a1c6a0fce08f_chr1:149950000.1";
chr1	/dev/stdin	CDS	149950951	149952970	.	+	0	gene_id "0cf9b3b5-7ea5-479d-abc4-a1c6a0fce08f_chr1:149950000"; transcript_id "0cf9b3b5-7ea5-479d-abc4-a1c6a0fce08f_chr1:149950000"; exon_number "1"; exon_id "0cf9b3b5-7ea5-479d-abc4-a1c6a0fce08f_chr1:149950000.1";
chr1	/dev/stdin	start_codon	149950951	149950953	.	+	0	gene_id "0cf9b3b5-7ea5-479d-abc4-a1c6a0fce08f_chr1:149950000"; transcript_id "0cf9b3b5-7ea5-479d-abc4-a1c6a0fce08f_chr1:149950000"; exon_number "1"; exon_id "0cf9b3b5-7ea5-479d-abc4-a1c6a0fce08f_chr1:149950000.1";
chr1	/dev/stdin	transcript	150039373	150039823	.	-	.	gene_id "4dbffe67-a0ca-4df5-ae7a-f38dd4352c41_chr1:150039000"; transcript_id "4dbffe67-a0ca-4df5-ae7a-f38dd4352c41_chr1:150039000";
chr1	/dev/stdin	exon	150039373	150039823	.	-	.	gene_id "4dbffe67-a0ca-4df5-ae7a-f38dd4352c41_chr1:150039000"; transcript_id "4dbffe67-a0ca-4df5-ae7a-f38dd4352c41_chr1:150039000"; exon_number "1"; exon_id "4dbffe67-a0ca-4df5-ae7a-f38dd4352c41_chr1:150039000.1";
chr1	/dev/stdin	CDS	150039373	150039823	.	-	0	gene_id "4dbffe67-a0ca-4df5-ae7a-f38dd4352c41_chr1:150039000"; transcript_id "4dbffe67-a0ca-4df5-ae7a-f38dd4352c41_chr1:150039000"; exon_number "1"; exon_id "4dbffe67-a0ca-4df5-ae7a-f38dd4352c41_chr1:150039000.1";
chr1	/dev/stdin	start_codon	150039821	150039823	.	-	0	gene_id "4dbffe67-a0ca-4df5-ae7a-f38dd4352c41_chr1:150039000"; transcript_id "4dbffe67-a0ca-4df5-ae7a-f38dd4352c41_chr1:150039000"; exon_number "1"; exon_id "4dbffe67-a0ca-4df5-ae7a-f38dd4352c41_chr1:150039000.1";
chr1	/dev/stdin	transcript	150116964	150117503	.	-	.	gene_id "ad92d970-e0fd-455d-b1f2-d223d48becc7_chr1:150116000"; transcript_id "ad92d970-e0fd-455d-b1f2-d223d48becc7_chr1:150116000";
chr1	/dev/stdin	exon	150116964	150117503	.	-	.	gene_id "ad92d970-e0fd-455d-b1f2-d223d48becc7_chr1:150116000"; transcript_id "ad92d970-e0fd-455d-b1f2-d223d48becc7_chr1:150116000"; exon_number "1"; exon_id "ad92d970-e0fd-455d-b1f2-d223d48becc7_chr1:150116000.1";
chr1	/dev/stdin	CDS	150116967	150117503	.	-	0	gene_id "ad92d970-e0fd-455d-b1f2-d223d48becc7_chr1:150116000"; transcript_id "ad92d970-e0fd-455d-b1f2-d223d48becc7_chr1:150116000"; exon_number "1"; exon_id "ad92d970-e0fd-455d-b1f2-d223d48becc7_chr1:150116000.1";
chr1	/dev/stdin	start_codon	150117501	150117503	.	-	0	gene_id "ad92d970-e0fd-455d-b1f2-d223d48becc7_chr1:150116000"; transcript_id "ad92d970-e0fd-455d-b1f2-d223d48becc7_chr1:150116000"; exon_number "1"; exon_id "ad92d970-e0fd-455d-b1f2-d223d48becc7_chr1:150116000.1";
chr1	/dev/stdin	stop_codon	150116964	150116966	.	-	0	gene_id "ad92d970-e0fd-455d-b1f2-d223d48becc7_chr1:150116000"; transcript_id "ad92d970-e0fd-455d-b1f2-d223d48becc7_chr1:150116000"; exon_number "1"; exon_id "ad92d970-e0fd-455d-b1f2-d223d48becc7_chr1:150116000.1";
chr1	/dev/stdin	transcript	150190723	150192574	.	+	.	gene_id "d11135a4-bfe0-401b-a8c4-598b5c4ddffc-2_chr1:150190000"; transcript_id "d11135a4-bfe0-401b-a8c4-598b5c4ddffc-2_chr1:150190000";
chr1	/dev/stdin	exon	150190723	150192574	.	+	.	gene_id "d11135a4-bfe0-401b-a8c4-598b5c4ddffc-2_chr1:150190000"; transcript_id "d11135a4-bfe0-401b-a8c4-598b5c4ddffc-2_chr1:150190000"; exon_number "1"; exon_id "d11135a4-bfe0-401b-a8c4-598b5c4ddffc-2_chr1:150190000.1";
chr1	/dev/stdin	CDS	150190723	150192574	.	+	0	gene_id "d11135a4-bfe0-401b-a8c4-598b5c4ddffc-2_chr1:150190000"; transcript_id "d11135a4-bfe0-401b-a8c4-598b5c4ddffc-2_chr1:150190000"; exon_number "1"; exon_id "d11135a4-bfe0-401b-a8c4-598b5c4ddffc-2_chr1:150190000.1";
chr1	/dev/stdin	start_codon	150190723	150190725	.	+	0	gene_id "d11135a4-bfe0-401b-a8c4-598b5c4ddffc-2_chr1:150190000"; transcript_id "d11135a4-bfe0-401b-a8c4-598b5c4ddffc-2_chr1:150190000"; exon_number "1"; exon_id "d11135a4-bfe0-401b-a8c4-598b5c4ddffc-2_chr1:150190000.1";
chr1	/dev/stdin	transcript	150280478	150281414	.	+	.	gene_id "005bea95-5d32-491f-87f3-044a2ac3b00d_chr1:150280000"; transcript_id "005bea95-5d32-491f-87f3-044a2ac3b00d_chr1:150280000";
chr1	/dev/stdin	exon	150280478	150281414	.	+	.	gene_id "005bea95-5d32-491f-87f3-044a2ac3b00d_chr1:150280000"; transcript_id "005bea95-5d32-491f-87f3-044a2ac3b00d_chr1:150280000"; exon_number "1"; exon_id "005bea95-5d32-491f-87f3-044a2ac3b00d_chr1:150280000.1";
chr1	/dev/stdin	CDS	150280478	150281414	.	+	0	gene_id "005bea95-5d32-491f-87f3-044a2ac3b00d_chr1:150280000"; transcript_id "005bea95-5d32-491f-87f3-044a2ac3b00d_chr1:150280000"; exon_number "1"; exon_id "005bea95-5d32-491f-87f3-044a2ac3b00d_chr1:150280000.1";
chr1	/dev/stdin	start_codon	150280478	150280480	.	+	0	gene_id "005bea95-5d32-491f-87f3-044a2ac3b00d_chr1:150280000"; transcript_id "005bea95-5d32-491f-87f3-044a2ac3b00d_chr1:150280000"; exon_number "1"; exon_id "005bea95-5d32-491f-87f3-044a2ac3b00d_chr1:150280000.1";
chr1	/dev/stdin	transcript	150279787	150281121	.	+	.	gene_id "005bea95-5d32-491f-87f3-044a2ac3b00d-2_chr1:150279000"; transcript_id "005bea95-5d32-491f-87f3-044a2ac3b00d-2_chr1:150279000";
chr1	/dev/stdin	exon	150279787	150281121	.	+	.	gene_id "005bea95-5d32-491f-87f3-044a2ac3b00d-2_chr1:150279000"; transcript_id "005bea95-5d32-491f-87f3-044a2ac3b00d-2_chr1:150279000"; exon_number "1"; exon_id "005bea95-5d32-491f-87f3-044a2ac3b00d-2_chr1:150279000.1";
chr1	/dev/stdin	CDS	150279787	150281118	.	+	0	gene_id "005bea95-5d32-491f-87f3-044a2ac3b00d-2_chr1:150279000"; transcript_id "005bea95-5d32-491f-87f3-044a2ac3b00d-2_chr1:150279000"; exon_number "1"; exon_id "005bea95-5d32-491f-87f3-044a2ac3b00d-2_chr1:150279000.1";
chr1	/dev/stdin	start_codon	150279787	150279789	.	+	0	gene_id "005bea95-5d32-491f-87f3-044a2ac3b00d-2_chr1:150279000"; transcript_id "005bea95-5d32-491f-87f3-044a2ac3b00d-2_chr1:150279000"; exon_number "1"; exon_id "005bea95-5d32-491f-87f3-044a2ac3b00d-2_chr1:150279000.1";
chr1	/dev/stdin	stop_codon	150281119	150281121	.	+	0	gene_id "005bea95-5d32-491f-87f3-044a2ac3b00d-2_chr1:150279000"; transcript_id "005bea95-5d32-491f-87f3-044a2ac3b00d-2_chr1:150279000"; exon_number "1"; exon_id "005bea95-5d32-491f-87f3-044a2ac3b00d-2_chr1:150279000.1";
chr1	/dev/stdin	transcript	150281415	150282210	.	+	.	gene_id "d1f581e3-2fc3-4992-a56d-c84113ca391e-1_chr1:150281000"; transcript_id "d1f581e3-2fc3-4992-a56d-c84113ca391e-1_chr1:150281000";
chr1	/dev/stdin	exon	150281415	150282210	.	+	.	gene_id "d1f581e3-2fc3-4992-a56d-c84113ca391e-1_chr1:150281000"; transcript_id "d1f581e3-2fc3-4992-a56d-c84113ca391e-1_chr1:150281000"; exon_number "1"; exon_id "d1f581e3-2fc3-4992-a56d-c84113ca391e-1_chr1:150281000.1";
chr1	/dev/stdin	CDS	150281415	150282210	.	+	0	gene_id "d1f581e3-2fc3-4992-a56d-c84113ca391e-1_chr1:150281000"; transcript_id "d1f581e3-2fc3-4992-a56d-c84113ca391e-1_chr1:150281000"; exon_number "1"; exon_id "d1f581e3-2fc3-4992-a56d-c84113ca391e-1_chr1:150281000.1";
chr1	/dev/stdin	start_codon	150281415	150281417	.	+	0	gene_id "d1f581e3-2fc3-4992-a56d-c84113ca391e-1_chr1:150281000"; transcript_id "d1f581e3-2fc3-4992-a56d-c84113ca391e-1_chr1:150281000"; exon_number "1"; exon_id "d1f581e3-2fc3-4992-a56d-c84113ca391e-1_chr1:150281000.1";
chr1	/dev/stdin	transcript	150403950	150405126	.	-	.	gene_id "5b94801d-7ef1-4934-ab0d-9da53281c498_chr1:150403000"; transcript_id "5b94801d-7ef1-4934-ab0d-9da53281c498_chr1:150403000";
chr1	/dev/stdin	exon	150403950	150405126	.	-	.	gene_id "5b94801d-7ef1-4934-ab0d-9da53281c498_chr1:150403000"; transcript_id "5b94801d-7ef1-4934-ab0d-9da53281c498_chr1:150403000"; exon_number "1"; exon_id "5b94801d-7ef1-4934-ab0d-9da53281c498_chr1:150403000.1";
chr1	/dev/stdin	CDS	150403950	150405126	.	-	0	gene_id "5b94801d-7ef1-4934-ab0d-9da53281c498_chr1:150403000"; transcript_id "5b94801d-7ef1-4934-ab0d-9da53281c498_chr1:150403000"; exon_number "1"; exon_id "5b94801d-7ef1-4934-ab0d-9da53281c498_chr1:150403000.1";
chr1	/dev/stdin	start_codon	150405124	150405126	.	-	0	gene_id "5b94801d-7ef1-4934-ab0d-9da53281c498_chr1:150403000"; transcript_id "5b94801d-7ef1-4934-ab0d-9da53281c498_chr1:150403000"; exon_number "1"; exon_id "5b94801d-7ef1-4934-ab0d-9da53281c498_chr1:150403000.1";
chr1	/dev/stdin	transcript	150407279	150408615	.	-	.	gene_id "c7bc7f62-13af-4793-952f-42c5bb2fdd1e_chr1:150407000"; transcript_id "c7bc7f62-13af-4793-952f-42c5bb2fdd1e_chr1:150407000";
chr1	/dev/stdin	exon	150407279	150408615	.	-	.	gene_id "c7bc7f62-13af-4793-952f-42c5bb2fdd1e_chr1:150407000"; transcript_id "c7bc7f62-13af-4793-952f-42c5bb2fdd1e_chr1:150407000"; exon_number "1"; exon_id "c7bc7f62-13af-4793-952f-42c5bb2fdd1e_chr1:150407000.1";
chr1	/dev/stdin	CDS	150407279	150408615	.	-	0	gene_id "c7bc7f62-13af-4793-952f-42c5bb2fdd1e_chr1:150407000"; transcript_id "c7bc7f62-13af-4793-952f-42c5bb2fdd1e_chr1:150407000"; exon_number "1"; exon_id "c7bc7f62-13af-4793-952f-42c5bb2fdd1e_chr1:150407000.1";
chr1	/dev/stdin	start_codon	150408613	150408615	.	-	0	gene_id "c7bc7f62-13af-4793-952f-42c5bb2fdd1e_chr1:150407000"; transcript_id "c7bc7f62-13af-4793-952f-42c5bb2fdd1e_chr1:150407000"; exon_number "1"; exon_id "c7bc7f62-13af-4793-952f-42c5bb2fdd1e_chr1:150407000.1";
chr1	/dev/stdin	transcript	150445825	150446830	.	-	.	gene_id "0b4318b4-a69f-4fb9-9ebf-ef3877e52762_chr1:150445000"; transcript_id "0b4318b4-a69f-4fb9-9ebf-ef3877e52762_chr1:150445000";
chr1	/dev/stdin	exon	150445825	150446830	.	-	.	gene_id "0b4318b4-a69f-4fb9-9ebf-ef3877e52762_chr1:150445000"; transcript_id "0b4318b4-a69f-4fb9-9ebf-ef3877e52762_chr1:150445000"; exon_number "1"; exon_id "0b4318b4-a69f-4fb9-9ebf-ef3877e52762_chr1:150445000.1";
chr1	/dev/stdin	CDS	150445825	150446830	.	-	0	gene_id "0b4318b4-a69f-4fb9-9ebf-ef3877e52762_chr1:150445000"; transcript_id "0b4318b4-a69f-4fb9-9ebf-ef3877e52762_chr1:150445000"; exon_number "1"; exon_id "0b4318b4-a69f-4fb9-9ebf-ef3877e52762_chr1:150445000.1";
chr1	/dev/stdin	start_codon	150446828	150446830	.	-	0	gene_id "0b4318b4-a69f-4fb9-9ebf-ef3877e52762_chr1:150445000"; transcript_id "0b4318b4-a69f-4fb9-9ebf-ef3877e52762_chr1:150445000"; exon_number "1"; exon_id "0b4318b4-a69f-4fb9-9ebf-ef3877e52762_chr1:150445000.1";
chr1	/dev/stdin	transcript	150445623	150446827	.	-	.	gene_id "0b4318b4-a69f-4fb9-9ebf-ef3877e52762-3_chr1:150445000"; transcript_id "0b4318b4-a69f-4fb9-9ebf-ef3877e52762-3_chr1:150445000";
chr1	/dev/stdin	exon	150445623	150446827	.	-	.	gene_id "0b4318b4-a69f-4fb9-9ebf-ef3877e52762-3_chr1:150445000"; transcript_id "0b4318b4-a69f-4fb9-9ebf-ef3877e52762-3_chr1:150445000"; exon_number "1"; exon_id "0b4318b4-a69f-4fb9-9ebf-ef3877e52762-3_chr1:150445000.1";
chr1	/dev/stdin	CDS	150445623	150446827	.	-	0	gene_id "0b4318b4-a69f-4fb9-9ebf-ef3877e52762-3_chr1:150445000"; transcript_id "0b4318b4-a69f-4fb9-9ebf-ef3877e52762-3_chr1:150445000"; exon_number "1"; exon_id "0b4318b4-a69f-4fb9-9ebf-ef3877e52762-3_chr1:150445000.1";
chr1	/dev/stdin	start_codon	150446825	150446827	.	-	0	gene_id "0b4318b4-a69f-4fb9-9ebf-ef3877e52762-3_chr1:150445000"; transcript_id "0b4318b4-a69f-4fb9-9ebf-ef3877e52762-3_chr1:150445000"; exon_number "1"; exon_id "0b4318b4-a69f-4fb9-9ebf-ef3877e52762-3_chr1:150445000.1";
chr1	/dev/stdin	transcript	150448400	150449046	.	-	.	gene_id "d40c8a55-d0b0-4323-b9d0-1417b08e5abe-1_chr1:150448000"; transcript_id "d40c8a55-d0b0-4323-b9d0-1417b08e5abe-1_chr1:150448000";
chr1	/dev/stdin	exon	150448400	150449046	.	-	.	gene_id "d40c8a55-d0b0-4323-b9d0-1417b08e5abe-1_chr1:150448000"; transcript_id "d40c8a55-d0b0-4323-b9d0-1417b08e5abe-1_chr1:150448000"; exon_number "1"; exon_id "d40c8a55-d0b0-4323-b9d0-1417b08e5abe-1_chr1:150448000.1";
chr1	/dev/stdin	CDS	150448400	150449046	.	-	0	gene_id "d40c8a55-d0b0-4323-b9d0-1417b08e5abe-1_chr1:150448000"; transcript_id "d40c8a55-d0b0-4323-b9d0-1417b08e5abe-1_chr1:150448000"; exon_number "1"; exon_id "d40c8a55-d0b0-4323-b9d0-1417b08e5abe-1_chr1:150448000.1";
chr1	/dev/stdin	start_codon	150449044	150449046	.	-	0	gene_id "d40c8a55-d0b0-4323-b9d0-1417b08e5abe-1_chr1:150448000"; transcript_id "d40c8a55-d0b0-4323-b9d0-1417b08e5abe-1_chr1:150448000"; exon_number "1"; exon_id "d40c8a55-d0b0-4323-b9d0-1417b08e5abe-1_chr1:150448000.1";
chr1	/dev/stdin	transcript	150541746	150543910	.	+	.	gene_id "4c6612a3-6133-4dd3-bcaa-c3f842dd0da4-1_chr1:150541000"; transcript_id "4c6612a3-6133-4dd3-bcaa-c3f842dd0da4-1_chr1:150541000";
chr1	/dev/stdin	exon	150541746	150543910	.	+	.	gene_id "4c6612a3-6133-4dd3-bcaa-c3f842dd0da4-1_chr1:150541000"; transcript_id "4c6612a3-6133-4dd3-bcaa-c3f842dd0da4-1_chr1:150541000"; exon_number "1"; exon_id "4c6612a3-6133-4dd3-bcaa-c3f842dd0da4-1_chr1:150541000.1";
chr1	/dev/stdin	CDS	150541746	150543910	.	+	0	gene_id "4c6612a3-6133-4dd3-bcaa-c3f842dd0da4-1_chr1:150541000"; transcript_id "4c6612a3-6133-4dd3-bcaa-c3f842dd0da4-1_chr1:150541000"; exon_number "1"; exon_id "4c6612a3-6133-4dd3-bcaa-c3f842dd0da4-1_chr1:150541000.1";
chr1	/dev/stdin	start_codon	150541746	150541748	.	+	0	gene_id "4c6612a3-6133-4dd3-bcaa-c3f842dd0da4-1_chr1:150541000"; transcript_id "4c6612a3-6133-4dd3-bcaa-c3f842dd0da4-1_chr1:150541000"; exon_number "1"; exon_id "4c6612a3-6133-4dd3-bcaa-c3f842dd0da4-1_chr1:150541000.1";
chr1	/dev/stdin	transcript	150547034	150547551	.	+	.	gene_id "2e20881c-3f3b-43da-ba92-f37c9e1d8518-1_chr1:150547000"; transcript_id "2e20881c-3f3b-43da-ba92-f37c9e1d8518-1_chr1:150547000";
chr1	/dev/stdin	exon	150547034	150547551	.	+	.	gene_id "2e20881c-3f3b-43da-ba92-f37c9e1d8518-1_chr1:150547000"; transcript_id "2e20881c-3f3b-43da-ba92-f37c9e1d8518-1_chr1:150547000"; exon_number "1"; exon_id "2e20881c-3f3b-43da-ba92-f37c9e1d8518-1_chr1:150547000.1";
chr1	/dev/stdin	CDS	150547034	150547551	.	+	0	gene_id "2e20881c-3f3b-43da-ba92-f37c9e1d8518-1_chr1:150547000"; transcript_id "2e20881c-3f3b-43da-ba92-f37c9e1d8518-1_chr1:150547000"; exon_number "1"; exon_id "2e20881c-3f3b-43da-ba92-f37c9e1d8518-1_chr1:150547000.1";
chr1	/dev/stdin	start_codon	150547034	150547036	.	+	0	gene_id "2e20881c-3f3b-43da-ba92-f37c9e1d8518-1_chr1:150547000"; transcript_id "2e20881c-3f3b-43da-ba92-f37c9e1d8518-1_chr1:150547000"; exon_number "1"; exon_id "2e20881c-3f3b-43da-ba92-f37c9e1d8518-1_chr1:150547000.1";
chr1	/dev/stdin	transcript	150582041	150582657	.	+	.	gene_id "c6b5e024-3bdc-4e2f-bbc6-076c25073d09-1_chr1:150582000"; transcript_id "c6b5e024-3bdc-4e2f-bbc6-076c25073d09-1_chr1:150582000";
chr1	/dev/stdin	exon	150582041	150582657	.	+	.	gene_id "c6b5e024-3bdc-4e2f-bbc6-076c25073d09-1_chr1:150582000"; transcript_id "c6b5e024-3bdc-4e2f-bbc6-076c25073d09-1_chr1:150582000"; exon_number "1"; exon_id "c6b5e024-3bdc-4e2f-bbc6-076c25073d09-1_chr1:150582000.1";
chr1	/dev/stdin	CDS	150582041	150582657	.	+	0	gene_id "c6b5e024-3bdc-4e2f-bbc6-076c25073d09-1_chr1:150582000"; transcript_id "c6b5e024-3bdc-4e2f-bbc6-076c25073d09-1_chr1:150582000"; exon_number "1"; exon_id "c6b5e024-3bdc-4e2f-bbc6-076c25073d09-1_chr1:150582000.1";
chr1	/dev/stdin	start_codon	150582041	150582043	.	+	0	gene_id "c6b5e024-3bdc-4e2f-bbc6-076c25073d09-1_chr1:150582000"; transcript_id "c6b5e024-3bdc-4e2f-bbc6-076c25073d09-1_chr1:150582000"; exon_number "1"; exon_id "c6b5e024-3bdc-4e2f-bbc6-076c25073d09-1_chr1:150582000.1";
chr1	/dev/stdin	transcript	150582600	150583705	.	+	.	gene_id "c6b5e024-3bdc-4e2f-bbc6-076c25073d09-3_chr1:150582000"; transcript_id "c6b5e024-3bdc-4e2f-bbc6-076c25073d09-3_chr1:150582000";
chr1	/dev/stdin	exon	150582600	150583705	.	+	.	gene_id "c6b5e024-3bdc-4e2f-bbc6-076c25073d09-3_chr1:150582000"; transcript_id "c6b5e024-3bdc-4e2f-bbc6-076c25073d09-3_chr1:150582000"; exon_number "1"; exon_id "c6b5e024-3bdc-4e2f-bbc6-076c25073d09-3_chr1:150582000.1";
chr1	/dev/stdin	CDS	150582600	150583705	.	+	0	gene_id "c6b5e024-3bdc-4e2f-bbc6-076c25073d09-3_chr1:150582000"; transcript_id "c6b5e024-3bdc-4e2f-bbc6-076c25073d09-3_chr1:150582000"; exon_number "1"; exon_id "c6b5e024-3bdc-4e2f-bbc6-076c25073d09-3_chr1:150582000.1";
chr1	/dev/stdin	start_codon	150582600	150582602	.	+	0	gene_id "c6b5e024-3bdc-4e2f-bbc6-076c25073d09-3_chr1:150582000"; transcript_id "c6b5e024-3bdc-4e2f-bbc6-076c25073d09-3_chr1:150582000"; exon_number "1"; exon_id "c6b5e024-3bdc-4e2f-bbc6-076c25073d09-3_chr1:150582000.1";
chr1	/dev/stdin	transcript	150589829	150590838	.	-	.	gene_id "9e104eb9-6c4e-4fad-9f7b-2e045cc23211-1_chr1:150589000"; transcript_id "9e104eb9-6c4e-4fad-9f7b-2e045cc23211-1_chr1:150589000";
chr1	/dev/stdin	exon	150589829	150590838	.	-	.	gene_id "9e104eb9-6c4e-4fad-9f7b-2e045cc23211-1_chr1:150589000"; transcript_id "9e104eb9-6c4e-4fad-9f7b-2e045cc23211-1_chr1:150589000"; exon_number "1"; exon_id "9e104eb9-6c4e-4fad-9f7b-2e045cc23211-1_chr1:150589000.1";
chr1	/dev/stdin	CDS	150589829	150590838	.	-	0	gene_id "9e104eb9-6c4e-4fad-9f7b-2e045cc23211-1_chr1:150589000"; transcript_id "9e104eb9-6c4e-4fad-9f7b-2e045cc23211-1_chr1:150589000"; exon_number "1"; exon_id "9e104eb9-6c4e-4fad-9f7b-2e045cc23211-1_chr1:150589000.1";
chr1	/dev/stdin	start_codon	150590836	150590838	.	-	0	gene_id "9e104eb9-6c4e-4fad-9f7b-2e045cc23211-1_chr1:150589000"; transcript_id "9e104eb9-6c4e-4fad-9f7b-2e045cc23211-1_chr1:150589000"; exon_number "1"; exon_id "9e104eb9-6c4e-4fad-9f7b-2e045cc23211-1_chr1:150589000.1";
chr1	/dev/stdin	transcript	150599526	150600071	.	+	.	gene_id "17dcc16b-b8da-4b46-8bd5-b931861a55e5_chr1:150599000"; transcript_id "17dcc16b-b8da-4b46-8bd5-b931861a55e5_chr1:150599000";
chr1	/dev/stdin	exon	150599526	150600071	.	+	.	gene_id "17dcc16b-b8da-4b46-8bd5-b931861a55e5_chr1:150599000"; transcript_id "17dcc16b-b8da-4b46-8bd5-b931861a55e5_chr1:150599000"; exon_number "1"; exon_id "17dcc16b-b8da-4b46-8bd5-b931861a55e5_chr1:150599000.1";
chr1	/dev/stdin	CDS	150599526	150600068	.	+	0	gene_id "17dcc16b-b8da-4b46-8bd5-b931861a55e5_chr1:150599000"; transcript_id "17dcc16b-b8da-4b46-8bd5-b931861a55e5_chr1:150599000"; exon_number "1"; exon_id "17dcc16b-b8da-4b46-8bd5-b931861a55e5_chr1:150599000.1";
chr1	/dev/stdin	start_codon	150599526	150599528	.	+	0	gene_id "17dcc16b-b8da-4b46-8bd5-b931861a55e5_chr1:150599000"; transcript_id "17dcc16b-b8da-4b46-8bd5-b931861a55e5_chr1:150599000"; exon_number "1"; exon_id "17dcc16b-b8da-4b46-8bd5-b931861a55e5_chr1:150599000.1";
chr1	/dev/stdin	stop_codon	150600069	150600071	.	+	0	gene_id "17dcc16b-b8da-4b46-8bd5-b931861a55e5_chr1:150599000"; transcript_id "17dcc16b-b8da-4b46-8bd5-b931861a55e5_chr1:150599000"; exon_number "1"; exon_id "17dcc16b-b8da-4b46-8bd5-b931861a55e5_chr1:150599000.1";
chr1	/dev/stdin	transcript	150600684	150602071	.	+	.	gene_id "410ac9fe-1d36-4b1e-bf80-095e346624cc_chr1:150600000"; transcript_id "410ac9fe-1d36-4b1e-bf80-095e346624cc_chr1:150600000";
chr1	/dev/stdin	exon	150600684	150602071	.	+	.	gene_id "410ac9fe-1d36-4b1e-bf80-095e346624cc_chr1:150600000"; transcript_id "410ac9fe-1d36-4b1e-bf80-095e346624cc_chr1:150600000"; exon_number "1"; exon_id "410ac9fe-1d36-4b1e-bf80-095e346624cc_chr1:150600000.1";
chr1	/dev/stdin	CDS	150600684	150602071	.	+	0	gene_id "410ac9fe-1d36-4b1e-bf80-095e346624cc_chr1:150600000"; transcript_id "410ac9fe-1d36-4b1e-bf80-095e346624cc_chr1:150600000"; exon_number "1"; exon_id "410ac9fe-1d36-4b1e-bf80-095e346624cc_chr1:150600000.1";
chr1	/dev/stdin	start_codon	150600684	150600686	.	+	0	gene_id "410ac9fe-1d36-4b1e-bf80-095e346624cc_chr1:150600000"; transcript_id "410ac9fe-1d36-4b1e-bf80-095e346624cc_chr1:150600000"; exon_number "1"; exon_id "410ac9fe-1d36-4b1e-bf80-095e346624cc_chr1:150600000.1";
chr1	/dev/stdin	transcript	150603951	150604667	.	-	.	gene_id "51d77073-979a-43c6-9c82-961159f9991d_chr1:150603000"; transcript_id "51d77073-979a-43c6-9c82-961159f9991d_chr1:150603000";
chr1	/dev/stdin	exon	150603951	150604667	.	-	.	gene_id "51d77073-979a-43c6-9c82-961159f9991d_chr1:150603000"; transcript_id "51d77073-979a-43c6-9c82-961159f9991d_chr1:150603000"; exon_number "1"; exon_id "51d77073-979a-43c6-9c82-961159f9991d_chr1:150603000.1";
chr1	/dev/stdin	CDS	150603954	150604667	.	-	0	gene_id "51d77073-979a-43c6-9c82-961159f9991d_chr1:150603000"; transcript_id "51d77073-979a-43c6-9c82-961159f9991d_chr1:150603000"; exon_number "1"; exon_id "51d77073-979a-43c6-9c82-961159f9991d_chr1:150603000.1";
chr1	/dev/stdin	start_codon	150604665	150604667	.	-	0	gene_id "51d77073-979a-43c6-9c82-961159f9991d_chr1:150603000"; transcript_id "51d77073-979a-43c6-9c82-961159f9991d_chr1:150603000"; exon_number "1"; exon_id "51d77073-979a-43c6-9c82-961159f9991d_chr1:150603000.1";
chr1	/dev/stdin	stop_codon	150603951	150603953	.	-	0	gene_id "51d77073-979a-43c6-9c82-961159f9991d_chr1:150603000"; transcript_id "51d77073-979a-43c6-9c82-961159f9991d_chr1:150603000"; exon_number "1"; exon_id "51d77073-979a-43c6-9c82-961159f9991d_chr1:150603000.1";
chr1	/dev/stdin	transcript	150618708	150619986	.	-	.	gene_id "c138048d-cdb8-4cfe-8a59-b110387e6edb_chr1:150618000"; transcript_id "c138048d-cdb8-4cfe-8a59-b110387e6edb_chr1:150618000";
chr1	/dev/stdin	exon	150618708	150619986	.	-	.	gene_id "c138048d-cdb8-4cfe-8a59-b110387e6edb_chr1:150618000"; transcript_id "c138048d-cdb8-4cfe-8a59-b110387e6edb_chr1:150618000"; exon_number "1"; exon_id "c138048d-cdb8-4cfe-8a59-b110387e6edb_chr1:150618000.1";
chr1	/dev/stdin	CDS	150618708	150619986	.	-	0	gene_id "c138048d-cdb8-4cfe-8a59-b110387e6edb_chr1:150618000"; transcript_id "c138048d-cdb8-4cfe-8a59-b110387e6edb_chr1:150618000"; exon_number "1"; exon_id "c138048d-cdb8-4cfe-8a59-b110387e6edb_chr1:150618000.1";
chr1	/dev/stdin	start_codon	150619984	150619986	.	-	0	gene_id "c138048d-cdb8-4cfe-8a59-b110387e6edb_chr1:150618000"; transcript_id "c138048d-cdb8-4cfe-8a59-b110387e6edb_chr1:150618000"; exon_number "1"; exon_id "c138048d-cdb8-4cfe-8a59-b110387e6edb_chr1:150618000.1";
chr1	/dev/stdin	transcript	150619541	150620126	.	-	.	gene_id "c138048d-cdb8-4cfe-8a59-b110387e6edb-3_chr1:150619000"; transcript_id "c138048d-cdb8-4cfe-8a59-b110387e6edb-3_chr1:150619000";
chr1	/dev/stdin	exon	150619541	150620126	.	-	.	gene_id "c138048d-cdb8-4cfe-8a59-b110387e6edb-3_chr1:150619000"; transcript_id "c138048d-cdb8-4cfe-8a59-b110387e6edb-3_chr1:150619000"; exon_number "1"; exon_id "c138048d-cdb8-4cfe-8a59-b110387e6edb-3_chr1:150619000.1";
chr1	/dev/stdin	CDS	150619541	150620126	.	-	0	gene_id "c138048d-cdb8-4cfe-8a59-b110387e6edb-3_chr1:150619000"; transcript_id "c138048d-cdb8-4cfe-8a59-b110387e6edb-3_chr1:150619000"; exon_number "1"; exon_id "c138048d-cdb8-4cfe-8a59-b110387e6edb-3_chr1:150619000.1";
chr1	/dev/stdin	start_codon	150620124	150620126	.	-	0	gene_id "c138048d-cdb8-4cfe-8a59-b110387e6edb-3_chr1:150619000"; transcript_id "c138048d-cdb8-4cfe-8a59-b110387e6edb-3_chr1:150619000"; exon_number "1"; exon_id "c138048d-cdb8-4cfe-8a59-b110387e6edb-3_chr1:150619000.1";
chr1	/dev/stdin	transcript	150645490	150646393	.	-	.	gene_id "f7fb0f2f-8f27-4ac7-a390-47fb0f6caa40_chr1:150645000"; transcript_id "f7fb0f2f-8f27-4ac7-a390-47fb0f6caa40_chr1:150645000";
chr1	/dev/stdin	exon	150645490	150646393	.	-	.	gene_id "f7fb0f2f-8f27-4ac7-a390-47fb0f6caa40_chr1:150645000"; transcript_id "f7fb0f2f-8f27-4ac7-a390-47fb0f6caa40_chr1:150645000"; exon_number "1"; exon_id "f7fb0f2f-8f27-4ac7-a390-47fb0f6caa40_chr1:150645000.1";
chr1	/dev/stdin	CDS	150645490	150646393	.	-	0	gene_id "f7fb0f2f-8f27-4ac7-a390-47fb0f6caa40_chr1:150645000"; transcript_id "f7fb0f2f-8f27-4ac7-a390-47fb0f6caa40_chr1:150645000"; exon_number "1"; exon_id "f7fb0f2f-8f27-4ac7-a390-47fb0f6caa40_chr1:150645000.1";
chr1	/dev/stdin	start_codon	150646391	150646393	.	-	0	gene_id "f7fb0f2f-8f27-4ac7-a390-47fb0f6caa40_chr1:150645000"; transcript_id "f7fb0f2f-8f27-4ac7-a390-47fb0f6caa40_chr1:150645000"; exon_number "1"; exon_id "f7fb0f2f-8f27-4ac7-a390-47fb0f6caa40_chr1:150645000.1";
chr1	/dev/stdin	transcript	150647739	150648269	.	-	.	gene_id "4d4a936c-bc91-496b-b89a-5a8929504b0e_chr1:150647000"; transcript_id "4d4a936c-bc91-496b-b89a-5a8929504b0e_chr1:150647000";
chr1	/dev/stdin	exon	150647739	150648269	.	-	.	gene_id "4d4a936c-bc91-496b-b89a-5a8929504b0e_chr1:150647000"; transcript_id "4d4a936c-bc91-496b-b89a-5a8929504b0e_chr1:150647000"; exon_number "1"; exon_id "4d4a936c-bc91-496b-b89a-5a8929504b0e_chr1:150647000.1";
chr1	/dev/stdin	CDS	150647742	150648269	.	-	0	gene_id "4d4a936c-bc91-496b-b89a-5a8929504b0e_chr1:150647000"; transcript_id "4d4a936c-bc91-496b-b89a-5a8929504b0e_chr1:150647000"; exon_number "1"; exon_id "4d4a936c-bc91-496b-b89a-5a8929504b0e_chr1:150647000.1";
chr1	/dev/stdin	start_codon	150648267	150648269	.	-	0	gene_id "4d4a936c-bc91-496b-b89a-5a8929504b0e_chr1:150647000"; transcript_id "4d4a936c-bc91-496b-b89a-5a8929504b0e_chr1:150647000"; exon_number "1"; exon_id "4d4a936c-bc91-496b-b89a-5a8929504b0e_chr1:150647000.1";
chr1	/dev/stdin	stop_codon	150647739	150647741	.	-	0	gene_id "4d4a936c-bc91-496b-b89a-5a8929504b0e_chr1:150647000"; transcript_id "4d4a936c-bc91-496b-b89a-5a8929504b0e_chr1:150647000"; exon_number "1"; exon_id "4d4a936c-bc91-496b-b89a-5a8929504b0e_chr1:150647000.1";
chr1	/dev/stdin	transcript	150782182	150783126	.	-	.	gene_id "6bacb8fe-6045-4315-85e8-2a783acf4f61_chr1:150782000"; transcript_id "6bacb8fe-6045-4315-85e8-2a783acf4f61_chr1:150782000";
chr1	/dev/stdin	exon	150782182	150783126	.	-	.	gene_id "6bacb8fe-6045-4315-85e8-2a783acf4f61_chr1:150782000"; transcript_id "6bacb8fe-6045-4315-85e8-2a783acf4f61_chr1:150782000"; exon_number "1"; exon_id "6bacb8fe-6045-4315-85e8-2a783acf4f61_chr1:150782000.1";
chr1	/dev/stdin	CDS	150782185	150783126	.	-	0	gene_id "6bacb8fe-6045-4315-85e8-2a783acf4f61_chr1:150782000"; transcript_id "6bacb8fe-6045-4315-85e8-2a783acf4f61_chr1:150782000"; exon_number "1"; exon_id "6bacb8fe-6045-4315-85e8-2a783acf4f61_chr1:150782000.1";
chr1	/dev/stdin	start_codon	150783124	150783126	.	-	0	gene_id "6bacb8fe-6045-4315-85e8-2a783acf4f61_chr1:150782000"; transcript_id "6bacb8fe-6045-4315-85e8-2a783acf4f61_chr1:150782000"; exon_number "1"; exon_id "6bacb8fe-6045-4315-85e8-2a783acf4f61_chr1:150782000.1";
chr1	/dev/stdin	stop_codon	150782182	150782184	.	-	0	gene_id "6bacb8fe-6045-4315-85e8-2a783acf4f61_chr1:150782000"; transcript_id "6bacb8fe-6045-4315-85e8-2a783acf4f61_chr1:150782000"; exon_number "1"; exon_id "6bacb8fe-6045-4315-85e8-2a783acf4f61_chr1:150782000.1";
chr1	/dev/stdin	transcript	150849470	150849752	.	-	.	gene_id "ab76b7ff-6235-4085-9aef-1961b935016a_chr1:150849000"; transcript_id "ab76b7ff-6235-4085-9aef-1961b935016a_chr1:150849000";
chr1	/dev/stdin	exon	150849470	150849752	.	-	.	gene_id "ab76b7ff-6235-4085-9aef-1961b935016a_chr1:150849000"; transcript_id "ab76b7ff-6235-4085-9aef-1961b935016a_chr1:150849000"; exon_number "1"; exon_id "ab76b7ff-6235-4085-9aef-1961b935016a_chr1:150849000.1";
chr1	/dev/stdin	CDS	150849470	150849752	.	-	0	gene_id "ab76b7ff-6235-4085-9aef-1961b935016a_chr1:150849000"; transcript_id "ab76b7ff-6235-4085-9aef-1961b935016a_chr1:150849000"; exon_number "1"; exon_id "ab76b7ff-6235-4085-9aef-1961b935016a_chr1:150849000.1";
chr1	/dev/stdin	start_codon	150849750	150849752	.	-	0	gene_id "ab76b7ff-6235-4085-9aef-1961b935016a_chr1:150849000"; transcript_id "ab76b7ff-6235-4085-9aef-1961b935016a_chr1:150849000"; exon_number "1"; exon_id "ab76b7ff-6235-4085-9aef-1961b935016a_chr1:150849000.1";
chr1	/dev/stdin	transcript	150927621	150928582	.	-	.	gene_id "fe112285-b783-4299-84f7-336a8470c852_chr1:150927000"; transcript_id "fe112285-b783-4299-84f7-336a8470c852_chr1:150927000";
chr1	/dev/stdin	exon	150927621	150928582	.	-	.	gene_id "fe112285-b783-4299-84f7-336a8470c852_chr1:150927000"; transcript_id "fe112285-b783-4299-84f7-336a8470c852_chr1:150927000"; exon_number "1"; exon_id "fe112285-b783-4299-84f7-336a8470c852_chr1:150927000.1";
chr1	/dev/stdin	CDS	150927621	150928582	.	-	0	gene_id "fe112285-b783-4299-84f7-336a8470c852_chr1:150927000"; transcript_id "fe112285-b783-4299-84f7-336a8470c852_chr1:150927000"; exon_number "1"; exon_id "fe112285-b783-4299-84f7-336a8470c852_chr1:150927000.1";
chr1	/dev/stdin	start_codon	150928580	150928582	.	-	0	gene_id "fe112285-b783-4299-84f7-336a8470c852_chr1:150927000"; transcript_id "fe112285-b783-4299-84f7-336a8470c852_chr1:150927000"; exon_number "1"; exon_id "fe112285-b783-4299-84f7-336a8470c852_chr1:150927000.1";
chr1	/dev/stdin	transcript	150967443	150968643	.	-	.	gene_id "20511ddc-db71-4aa8-859c-f22d583365ef_chr1:150967000"; transcript_id "20511ddc-db71-4aa8-859c-f22d583365ef_chr1:150967000";
chr1	/dev/stdin	exon	150967443	150968643	.	-	.	gene_id "20511ddc-db71-4aa8-859c-f22d583365ef_chr1:150967000"; transcript_id "20511ddc-db71-4aa8-859c-f22d583365ef_chr1:150967000"; exon_number "1"; exon_id "20511ddc-db71-4aa8-859c-f22d583365ef_chr1:150967000.1";
chr1	/dev/stdin	CDS	150967443	150968643	.	-	0	gene_id "20511ddc-db71-4aa8-859c-f22d583365ef_chr1:150967000"; transcript_id "20511ddc-db71-4aa8-859c-f22d583365ef_chr1:150967000"; exon_number "1"; exon_id "20511ddc-db71-4aa8-859c-f22d583365ef_chr1:150967000.1";
chr1	/dev/stdin	start_codon	150968641	150968643	.	-	0	gene_id "20511ddc-db71-4aa8-859c-f22d583365ef_chr1:150967000"; transcript_id "20511ddc-db71-4aa8-859c-f22d583365ef_chr1:150967000"; exon_number "1"; exon_id "20511ddc-db71-4aa8-859c-f22d583365ef_chr1:150967000.1";
chr1	/dev/stdin	transcript	150967604	150968727	.	-	.	gene_id "20511ddc-db71-4aa8-859c-f22d583365ef-1_chr1:150967000"; transcript_id "20511ddc-db71-4aa8-859c-f22d583365ef-1_chr1:150967000";
chr1	/dev/stdin	exon	150967604	150968727	.	-	.	gene_id "20511ddc-db71-4aa8-859c-f22d583365ef-1_chr1:150967000"; transcript_id "20511ddc-db71-4aa8-859c-f22d583365ef-1_chr1:150967000"; exon_number "1"; exon_id "20511ddc-db71-4aa8-859c-f22d583365ef-1_chr1:150967000.1";
chr1	/dev/stdin	CDS	150967604	150968727	.	-	0	gene_id "20511ddc-db71-4aa8-859c-f22d583365ef-1_chr1:150967000"; transcript_id "20511ddc-db71-4aa8-859c-f22d583365ef-1_chr1:150967000"; exon_number "1"; exon_id "20511ddc-db71-4aa8-859c-f22d583365ef-1_chr1:150967000.1";
chr1	/dev/stdin	start_codon	150968725	150968727	.	-	0	gene_id "20511ddc-db71-4aa8-859c-f22d583365ef-1_chr1:150967000"; transcript_id "20511ddc-db71-4aa8-859c-f22d583365ef-1_chr1:150967000"; exon_number "1"; exon_id "20511ddc-db71-4aa8-859c-f22d583365ef-1_chr1:150967000.1";
chr1	/dev/stdin	transcript	151022729	151023896	.	+	.	gene_id "8bd8649b-1d74-4c64-bdac-3e5b9129f2b2-2_chr1:151022000"; transcript_id "8bd8649b-1d74-4c64-bdac-3e5b9129f2b2-2_chr1:151022000";
chr1	/dev/stdin	exon	151022729	151023896	.	+	.	gene_id "8bd8649b-1d74-4c64-bdac-3e5b9129f2b2-2_chr1:151022000"; transcript_id "8bd8649b-1d74-4c64-bdac-3e5b9129f2b2-2_chr1:151022000"; exon_number "1"; exon_id "8bd8649b-1d74-4c64-bdac-3e5b9129f2b2-2_chr1:151022000.1";
chr1	/dev/stdin	CDS	151022729	151023896	.	+	0	gene_id "8bd8649b-1d74-4c64-bdac-3e5b9129f2b2-2_chr1:151022000"; transcript_id "8bd8649b-1d74-4c64-bdac-3e5b9129f2b2-2_chr1:151022000"; exon_number "1"; exon_id "8bd8649b-1d74-4c64-bdac-3e5b9129f2b2-2_chr1:151022000.1";
chr1	/dev/stdin	start_codon	151022729	151022731	.	+	0	gene_id "8bd8649b-1d74-4c64-bdac-3e5b9129f2b2-2_chr1:151022000"; transcript_id "8bd8649b-1d74-4c64-bdac-3e5b9129f2b2-2_chr1:151022000"; exon_number "1"; exon_id "8bd8649b-1d74-4c64-bdac-3e5b9129f2b2-2_chr1:151022000.1";
chr1	/dev/stdin	transcript	151043946	151044634	.	-	.	gene_id "0035dcf0-d26a-4b93-b53b-6d96d3fa8b37_chr1:151043000"; transcript_id "0035dcf0-d26a-4b93-b53b-6d96d3fa8b37_chr1:151043000";
chr1	/dev/stdin	exon	151043946	151044634	.	-	.	gene_id "0035dcf0-d26a-4b93-b53b-6d96d3fa8b37_chr1:151043000"; transcript_id "0035dcf0-d26a-4b93-b53b-6d96d3fa8b37_chr1:151043000"; exon_number "1"; exon_id "0035dcf0-d26a-4b93-b53b-6d96d3fa8b37_chr1:151043000.1";
chr1	/dev/stdin	CDS	151043946	151044634	.	-	0	gene_id "0035dcf0-d26a-4b93-b53b-6d96d3fa8b37_chr1:151043000"; transcript_id "0035dcf0-d26a-4b93-b53b-6d96d3fa8b37_chr1:151043000"; exon_number "1"; exon_id "0035dcf0-d26a-4b93-b53b-6d96d3fa8b37_chr1:151043000.1";
chr1	/dev/stdin	start_codon	151044632	151044634	.	-	0	gene_id "0035dcf0-d26a-4b93-b53b-6d96d3fa8b37_chr1:151043000"; transcript_id "0035dcf0-d26a-4b93-b53b-6d96d3fa8b37_chr1:151043000"; exon_number "1"; exon_id "0035dcf0-d26a-4b93-b53b-6d96d3fa8b37_chr1:151043000.1";
chr1	/dev/stdin	transcript	151096107	151096537	.	-	.	gene_id "6ce8dcc7-9f7b-4784-9e3b-fe5b29f038d6_chr1:151096000"; transcript_id "6ce8dcc7-9f7b-4784-9e3b-fe5b29f038d6_chr1:151096000";
chr1	/dev/stdin	exon	151096107	151096537	.	-	.	gene_id "6ce8dcc7-9f7b-4784-9e3b-fe5b29f038d6_chr1:151096000"; transcript_id "6ce8dcc7-9f7b-4784-9e3b-fe5b29f038d6_chr1:151096000"; exon_number "1"; exon_id "6ce8dcc7-9f7b-4784-9e3b-fe5b29f038d6_chr1:151096000.1";
chr1	/dev/stdin	CDS	151096107	151096537	.	-	0	gene_id "6ce8dcc7-9f7b-4784-9e3b-fe5b29f038d6_chr1:151096000"; transcript_id "6ce8dcc7-9f7b-4784-9e3b-fe5b29f038d6_chr1:151096000"; exon_number "1"; exon_id "6ce8dcc7-9f7b-4784-9e3b-fe5b29f038d6_chr1:151096000.1";
chr1	/dev/stdin	start_codon	151096535	151096537	.	-	0	gene_id "6ce8dcc7-9f7b-4784-9e3b-fe5b29f038d6_chr1:151096000"; transcript_id "6ce8dcc7-9f7b-4784-9e3b-fe5b29f038d6_chr1:151096000"; exon_number "1"; exon_id "6ce8dcc7-9f7b-4784-9e3b-fe5b29f038d6_chr1:151096000.1";
chr1	/dev/stdin	transcript	151096925	151098016	.	+	.	gene_id "780b0f10-b769-40cd-8cfa-0c26d095d5b4_chr1:151096000"; transcript_id "780b0f10-b769-40cd-8cfa-0c26d095d5b4_chr1:151096000";
chr1	/dev/stdin	exon	151096925	151098016	.	+	.	gene_id "780b0f10-b769-40cd-8cfa-0c26d095d5b4_chr1:151096000"; transcript_id "780b0f10-b769-40cd-8cfa-0c26d095d5b4_chr1:151096000"; exon_number "1"; exon_id "780b0f10-b769-40cd-8cfa-0c26d095d5b4_chr1:151096000.1";
chr1	/dev/stdin	CDS	151096925	151098013	.	+	0	gene_id "780b0f10-b769-40cd-8cfa-0c26d095d5b4_chr1:151096000"; transcript_id "780b0f10-b769-40cd-8cfa-0c26d095d5b4_chr1:151096000"; exon_number "1"; exon_id "780b0f10-b769-40cd-8cfa-0c26d095d5b4_chr1:151096000.1";
chr1	/dev/stdin	start_codon	151096925	151096927	.	+	0	gene_id "780b0f10-b769-40cd-8cfa-0c26d095d5b4_chr1:151096000"; transcript_id "780b0f10-b769-40cd-8cfa-0c26d095d5b4_chr1:151096000"; exon_number "1"; exon_id "780b0f10-b769-40cd-8cfa-0c26d095d5b4_chr1:151096000.1";
chr1	/dev/stdin	stop_codon	151098014	151098016	.	+	0	gene_id "780b0f10-b769-40cd-8cfa-0c26d095d5b4_chr1:151096000"; transcript_id "780b0f10-b769-40cd-8cfa-0c26d095d5b4_chr1:151096000"; exon_number "1"; exon_id "780b0f10-b769-40cd-8cfa-0c26d095d5b4_chr1:151096000.1";
chr1	/dev/stdin	transcript	151096652	151098013	.	+	.	gene_id "780b0f10-b769-40cd-8cfa-0c26d095d5b4-2_chr1:151096000"; transcript_id "780b0f10-b769-40cd-8cfa-0c26d095d5b4-2_chr1:151096000";
chr1	/dev/stdin	exon	151096652	151098013	.	+	.	gene_id "780b0f10-b769-40cd-8cfa-0c26d095d5b4-2_chr1:151096000"; transcript_id "780b0f10-b769-40cd-8cfa-0c26d095d5b4-2_chr1:151096000"; exon_number "1"; exon_id "780b0f10-b769-40cd-8cfa-0c26d095d5b4-2_chr1:151096000.1";
chr1	/dev/stdin	CDS	151096652	151098010	.	+	0	gene_id "780b0f10-b769-40cd-8cfa-0c26d095d5b4-2_chr1:151096000"; transcript_id "780b0f10-b769-40cd-8cfa-0c26d095d5b4-2_chr1:151096000"; exon_number "1"; exon_id "780b0f10-b769-40cd-8cfa-0c26d095d5b4-2_chr1:151096000.1";
chr1	/dev/stdin	start_codon	151096652	151096654	.	+	0	gene_id "780b0f10-b769-40cd-8cfa-0c26d095d5b4-2_chr1:151096000"; transcript_id "780b0f10-b769-40cd-8cfa-0c26d095d5b4-2_chr1:151096000"; exon_number "1"; exon_id "780b0f10-b769-40cd-8cfa-0c26d095d5b4-2_chr1:151096000.1";
chr1	/dev/stdin	stop_codon	151098011	151098013	.	+	0	gene_id "780b0f10-b769-40cd-8cfa-0c26d095d5b4-2_chr1:151096000"; transcript_id "780b0f10-b769-40cd-8cfa-0c26d095d5b4-2_chr1:151096000"; exon_number "1"; exon_id "780b0f10-b769-40cd-8cfa-0c26d095d5b4-2_chr1:151096000.1";
chr1	/dev/stdin	transcript	151132224	151132731	.	-	.	gene_id "b6d7ea5d-008b-4518-8b4d-8070a3d4a468_chr1:151132000"; transcript_id "b6d7ea5d-008b-4518-8b4d-8070a3d4a468_chr1:151132000";
chr1	/dev/stdin	exon	151132224	151132731	.	-	.	gene_id "b6d7ea5d-008b-4518-8b4d-8070a3d4a468_chr1:151132000"; transcript_id "b6d7ea5d-008b-4518-8b4d-8070a3d4a468_chr1:151132000"; exon_number "1"; exon_id "b6d7ea5d-008b-4518-8b4d-8070a3d4a468_chr1:151132000.1";
chr1	/dev/stdin	CDS	151132224	151132731	.	-	0	gene_id "b6d7ea5d-008b-4518-8b4d-8070a3d4a468_chr1:151132000"; transcript_id "b6d7ea5d-008b-4518-8b4d-8070a3d4a468_chr1:151132000"; exon_number "1"; exon_id "b6d7ea5d-008b-4518-8b4d-8070a3d4a468_chr1:151132000.1";
chr1	/dev/stdin	start_codon	151132729	151132731	.	-	0	gene_id "b6d7ea5d-008b-4518-8b4d-8070a3d4a468_chr1:151132000"; transcript_id "b6d7ea5d-008b-4518-8b4d-8070a3d4a468_chr1:151132000"; exon_number "1"; exon_id "b6d7ea5d-008b-4518-8b4d-8070a3d4a468_chr1:151132000.1";
chr1	/dev/stdin	transcript	151148761	151149508	.	-	.	gene_id "32de3520-3336-476b-bb4c-92633e7ad7ad-2_chr1:151148000"; transcript_id "32de3520-3336-476b-bb4c-92633e7ad7ad-2_chr1:151148000";
chr1	/dev/stdin	exon	151148761	151149508	.	-	.	gene_id "32de3520-3336-476b-bb4c-92633e7ad7ad-2_chr1:151148000"; transcript_id "32de3520-3336-476b-bb4c-92633e7ad7ad-2_chr1:151148000"; exon_number "1"; exon_id "32de3520-3336-476b-bb4c-92633e7ad7ad-2_chr1:151148000.1";
chr1	/dev/stdin	CDS	151148761	151149508	.	-	0	gene_id "32de3520-3336-476b-bb4c-92633e7ad7ad-2_chr1:151148000"; transcript_id "32de3520-3336-476b-bb4c-92633e7ad7ad-2_chr1:151148000"; exon_number "1"; exon_id "32de3520-3336-476b-bb4c-92633e7ad7ad-2_chr1:151148000.1";
chr1	/dev/stdin	start_codon	151149506	151149508	.	-	0	gene_id "32de3520-3336-476b-bb4c-92633e7ad7ad-2_chr1:151148000"; transcript_id "32de3520-3336-476b-bb4c-92633e7ad7ad-2_chr1:151148000"; exon_number "1"; exon_id "32de3520-3336-476b-bb4c-92633e7ad7ad-2_chr1:151148000.1";
chr1	/dev/stdin	transcript	151191284	151191875	.	+	.	gene_id "fba1f05c-cbc1-4249-94d2-1e485512bec9_chr1:151191000"; transcript_id "fba1f05c-cbc1-4249-94d2-1e485512bec9_chr1:151191000";
chr1	/dev/stdin	exon	151191284	151191875	.	+	.	gene_id "fba1f05c-cbc1-4249-94d2-1e485512bec9_chr1:151191000"; transcript_id "fba1f05c-cbc1-4249-94d2-1e485512bec9_chr1:151191000"; exon_number "1"; exon_id "fba1f05c-cbc1-4249-94d2-1e485512bec9_chr1:151191000.1";
chr1	/dev/stdin	CDS	151191284	151191875	.	+	0	gene_id "fba1f05c-cbc1-4249-94d2-1e485512bec9_chr1:151191000"; transcript_id "fba1f05c-cbc1-4249-94d2-1e485512bec9_chr1:151191000"; exon_number "1"; exon_id "fba1f05c-cbc1-4249-94d2-1e485512bec9_chr1:151191000.1";
chr1	/dev/stdin	start_codon	151191284	151191286	.	+	0	gene_id "fba1f05c-cbc1-4249-94d2-1e485512bec9_chr1:151191000"; transcript_id "fba1f05c-cbc1-4249-94d2-1e485512bec9_chr1:151191000"; exon_number "1"; exon_id "fba1f05c-cbc1-4249-94d2-1e485512bec9_chr1:151191000.1";
chr1	/dev/stdin	transcript	151202531	151203707	.	+	.	gene_id "73e2c0ac-0e02-426a-a1b3-1247d0a39045_chr1:151202000"; transcript_id "73e2c0ac-0e02-426a-a1b3-1247d0a39045_chr1:151202000";
chr1	/dev/stdin	exon	151202531	151203707	.	+	.	gene_id "73e2c0ac-0e02-426a-a1b3-1247d0a39045_chr1:151202000"; transcript_id "73e2c0ac-0e02-426a-a1b3-1247d0a39045_chr1:151202000"; exon_number "1"; exon_id "73e2c0ac-0e02-426a-a1b3-1247d0a39045_chr1:151202000.1";
chr1	/dev/stdin	CDS	151202531	151203707	.	+	0	gene_id "73e2c0ac-0e02-426a-a1b3-1247d0a39045_chr1:151202000"; transcript_id "73e2c0ac-0e02-426a-a1b3-1247d0a39045_chr1:151202000"; exon_number "1"; exon_id "73e2c0ac-0e02-426a-a1b3-1247d0a39045_chr1:151202000.1";
chr1	/dev/stdin	start_codon	151202531	151202533	.	+	0	gene_id "73e2c0ac-0e02-426a-a1b3-1247d0a39045_chr1:151202000"; transcript_id "73e2c0ac-0e02-426a-a1b3-1247d0a39045_chr1:151202000"; exon_number "1"; exon_id "73e2c0ac-0e02-426a-a1b3-1247d0a39045_chr1:151202000.1";
chr1	/dev/stdin	transcript	151209224	151210150	.	+	.	gene_id "f459ff02-9211-47ba-88fe-56cc834e9f1b_chr1:151209000"; transcript_id "f459ff02-9211-47ba-88fe-56cc834e9f1b_chr1:151209000";
chr1	/dev/stdin	exon	151209224	151210150	.	+	.	gene_id "f459ff02-9211-47ba-88fe-56cc834e9f1b_chr1:151209000"; transcript_id "f459ff02-9211-47ba-88fe-56cc834e9f1b_chr1:151209000"; exon_number "1"; exon_id "f459ff02-9211-47ba-88fe-56cc834e9f1b_chr1:151209000.1";
chr1	/dev/stdin	CDS	151209224	151210147	.	+	0	gene_id "f459ff02-9211-47ba-88fe-56cc834e9f1b_chr1:151209000"; transcript_id "f459ff02-9211-47ba-88fe-56cc834e9f1b_chr1:151209000"; exon_number "1"; exon_id "f459ff02-9211-47ba-88fe-56cc834e9f1b_chr1:151209000.1";
chr1	/dev/stdin	start_codon	151209224	151209226	.	+	0	gene_id "f459ff02-9211-47ba-88fe-56cc834e9f1b_chr1:151209000"; transcript_id "f459ff02-9211-47ba-88fe-56cc834e9f1b_chr1:151209000"; exon_number "1"; exon_id "f459ff02-9211-47ba-88fe-56cc834e9f1b_chr1:151209000.1";
chr1	/dev/stdin	stop_codon	151210148	151210150	.	+	0	gene_id "f459ff02-9211-47ba-88fe-56cc834e9f1b_chr1:151209000"; transcript_id "f459ff02-9211-47ba-88fe-56cc834e9f1b_chr1:151209000"; exon_number "1"; exon_id "f459ff02-9211-47ba-88fe-56cc834e9f1b_chr1:151209000.1";
chr1	/dev/stdin	transcript	151221570	151222005	.	+	.	gene_id "eec86b02-1827-4add-9548-a5712d18e80c_chr1:151221000"; transcript_id "eec86b02-1827-4add-9548-a5712d18e80c_chr1:151221000";
chr1	/dev/stdin	exon	151221570	151222005	.	+	.	gene_id "eec86b02-1827-4add-9548-a5712d18e80c_chr1:151221000"; transcript_id "eec86b02-1827-4add-9548-a5712d18e80c_chr1:151221000"; exon_number "1"; exon_id "eec86b02-1827-4add-9548-a5712d18e80c_chr1:151221000.1";
chr1	/dev/stdin	CDS	151221570	151222005	.	+	0	gene_id "eec86b02-1827-4add-9548-a5712d18e80c_chr1:151221000"; transcript_id "eec86b02-1827-4add-9548-a5712d18e80c_chr1:151221000"; exon_number "1"; exon_id "eec86b02-1827-4add-9548-a5712d18e80c_chr1:151221000.1";
chr1	/dev/stdin	start_codon	151221570	151221572	.	+	0	gene_id "eec86b02-1827-4add-9548-a5712d18e80c_chr1:151221000"; transcript_id "eec86b02-1827-4add-9548-a5712d18e80c_chr1:151221000"; exon_number "1"; exon_id "eec86b02-1827-4add-9548-a5712d18e80c_chr1:151221000.1";
chr1	/dev/stdin	transcript	151220858	151222002	.	+	.	gene_id "eec86b02-1827-4add-9548-a5712d18e80c-1_chr1:151220000"; transcript_id "eec86b02-1827-4add-9548-a5712d18e80c-1_chr1:151220000";
chr1	/dev/stdin	exon	151220858	151222002	.	+	.	gene_id "eec86b02-1827-4add-9548-a5712d18e80c-1_chr1:151220000"; transcript_id "eec86b02-1827-4add-9548-a5712d18e80c-1_chr1:151220000"; exon_number "1"; exon_id "eec86b02-1827-4add-9548-a5712d18e80c-1_chr1:151220000.1";
chr1	/dev/stdin	CDS	151220858	151222002	.	+	0	gene_id "eec86b02-1827-4add-9548-a5712d18e80c-1_chr1:151220000"; transcript_id "eec86b02-1827-4add-9548-a5712d18e80c-1_chr1:151220000"; exon_number "1"; exon_id "eec86b02-1827-4add-9548-a5712d18e80c-1_chr1:151220000.1";
chr1	/dev/stdin	start_codon	151220858	151220860	.	+	0	gene_id "eec86b02-1827-4add-9548-a5712d18e80c-1_chr1:151220000"; transcript_id "eec86b02-1827-4add-9548-a5712d18e80c-1_chr1:151220000"; exon_number "1"; exon_id "eec86b02-1827-4add-9548-a5712d18e80c-1_chr1:151220000.1";
chr1	/dev/stdin	transcript	151268623	151269103	.	-	.	gene_id "8026dce2-c3f2-4a52-b25c-a9e725724c9b-2_chr1:151268000"; transcript_id "8026dce2-c3f2-4a52-b25c-a9e725724c9b-2_chr1:151268000";
chr1	/dev/stdin	exon	151268623	151269103	.	-	.	gene_id "8026dce2-c3f2-4a52-b25c-a9e725724c9b-2_chr1:151268000"; transcript_id "8026dce2-c3f2-4a52-b25c-a9e725724c9b-2_chr1:151268000"; exon_number "1"; exon_id "8026dce2-c3f2-4a52-b25c-a9e725724c9b-2_chr1:151268000.1";
chr1	/dev/stdin	CDS	151268623	151269103	.	-	0	gene_id "8026dce2-c3f2-4a52-b25c-a9e725724c9b-2_chr1:151268000"; transcript_id "8026dce2-c3f2-4a52-b25c-a9e725724c9b-2_chr1:151268000"; exon_number "1"; exon_id "8026dce2-c3f2-4a52-b25c-a9e725724c9b-2_chr1:151268000.1";
chr1	/dev/stdin	start_codon	151269101	151269103	.	-	0	gene_id "8026dce2-c3f2-4a52-b25c-a9e725724c9b-2_chr1:151268000"; transcript_id "8026dce2-c3f2-4a52-b25c-a9e725724c9b-2_chr1:151268000"; exon_number "1"; exon_id "8026dce2-c3f2-4a52-b25c-a9e725724c9b-2_chr1:151268000.1";
chr1	/dev/stdin	transcript	151289616	151290302	.	-	.	gene_id "68a0e4b7-11bb-432a-9228-df427d8bab59_chr1:151289000"; transcript_id "68a0e4b7-11bb-432a-9228-df427d8bab59_chr1:151289000";
chr1	/dev/stdin	exon	151289616	151290302	.	-	.	gene_id "68a0e4b7-11bb-432a-9228-df427d8bab59_chr1:151289000"; transcript_id "68a0e4b7-11bb-432a-9228-df427d8bab59_chr1:151289000"; exon_number "1"; exon_id "68a0e4b7-11bb-432a-9228-df427d8bab59_chr1:151289000.1";
chr1	/dev/stdin	CDS	151289619	151290302	.	-	0	gene_id "68a0e4b7-11bb-432a-9228-df427d8bab59_chr1:151289000"; transcript_id "68a0e4b7-11bb-432a-9228-df427d8bab59_chr1:151289000"; exon_number "1"; exon_id "68a0e4b7-11bb-432a-9228-df427d8bab59_chr1:151289000.1";
chr1	/dev/stdin	start_codon	151290300	151290302	.	-	0	gene_id "68a0e4b7-11bb-432a-9228-df427d8bab59_chr1:151289000"; transcript_id "68a0e4b7-11bb-432a-9228-df427d8bab59_chr1:151289000"; exon_number "1"; exon_id "68a0e4b7-11bb-432a-9228-df427d8bab59_chr1:151289000.1";
chr1	/dev/stdin	stop_codon	151289616	151289618	.	-	0	gene_id "68a0e4b7-11bb-432a-9228-df427d8bab59_chr1:151289000"; transcript_id "68a0e4b7-11bb-432a-9228-df427d8bab59_chr1:151289000"; exon_number "1"; exon_id "68a0e4b7-11bb-432a-9228-df427d8bab59_chr1:151289000.1";
chr1	/dev/stdin	transcript	151313119	151315607	.	-	.	gene_id "e45742dc-cf76-482d-8e60-d05efc7cbb34-1_chr1:151313000"; transcript_id "e45742dc-cf76-482d-8e60-d05efc7cbb34-1_chr1:151313000";
chr1	/dev/stdin	exon	151313119	151315607	.	-	.	gene_id "e45742dc-cf76-482d-8e60-d05efc7cbb34-1_chr1:151313000"; transcript_id "e45742dc-cf76-482d-8e60-d05efc7cbb34-1_chr1:151313000"; exon_number "1"; exon_id "e45742dc-cf76-482d-8e60-d05efc7cbb34-1_chr1:151313000.1";
chr1	/dev/stdin	CDS	151313119	151315607	.	-	0	gene_id "e45742dc-cf76-482d-8e60-d05efc7cbb34-1_chr1:151313000"; transcript_id "e45742dc-cf76-482d-8e60-d05efc7cbb34-1_chr1:151313000"; exon_number "1"; exon_id "e45742dc-cf76-482d-8e60-d05efc7cbb34-1_chr1:151313000.1";
chr1	/dev/stdin	start_codon	151315605	151315607	.	-	0	gene_id "e45742dc-cf76-482d-8e60-d05efc7cbb34-1_chr1:151313000"; transcript_id "e45742dc-cf76-482d-8e60-d05efc7cbb34-1_chr1:151313000"; exon_number "1"; exon_id "e45742dc-cf76-482d-8e60-d05efc7cbb34-1_chr1:151313000.1";
chr1	/dev/stdin	transcript	151374291	151374707	.	+	.	gene_id "c890a21b-95d0-48b9-8b49-b1f92e5fee19-1_chr1:151374000"; transcript_id "c890a21b-95d0-48b9-8b49-b1f92e5fee19-1_chr1:151374000";
chr1	/dev/stdin	exon	151374291	151374707	.	+	.	gene_id "c890a21b-95d0-48b9-8b49-b1f92e5fee19-1_chr1:151374000"; transcript_id "c890a21b-95d0-48b9-8b49-b1f92e5fee19-1_chr1:151374000"; exon_number "1"; exon_id "c890a21b-95d0-48b9-8b49-b1f92e5fee19-1_chr1:151374000.1";
chr1	/dev/stdin	CDS	151374291	151374704	.	+	0	gene_id "c890a21b-95d0-48b9-8b49-b1f92e5fee19-1_chr1:151374000"; transcript_id "c890a21b-95d0-48b9-8b49-b1f92e5fee19-1_chr1:151374000"; exon_number "1"; exon_id "c890a21b-95d0-48b9-8b49-b1f92e5fee19-1_chr1:151374000.1";
chr1	/dev/stdin	start_codon	151374291	151374293	.	+	0	gene_id "c890a21b-95d0-48b9-8b49-b1f92e5fee19-1_chr1:151374000"; transcript_id "c890a21b-95d0-48b9-8b49-b1f92e5fee19-1_chr1:151374000"; exon_number "1"; exon_id "c890a21b-95d0-48b9-8b49-b1f92e5fee19-1_chr1:151374000.1";
chr1	/dev/stdin	stop_codon	151374705	151374707	.	+	0	gene_id "c890a21b-95d0-48b9-8b49-b1f92e5fee19-1_chr1:151374000"; transcript_id "c890a21b-95d0-48b9-8b49-b1f92e5fee19-1_chr1:151374000"; exon_number "1"; exon_id "c890a21b-95d0-48b9-8b49-b1f92e5fee19-1_chr1:151374000.1";
chr1	/dev/stdin	transcript	151375202	151376975	.	+	.	gene_id "ac2d2c34-50ad-4453-91f1-8082a47ca162_chr1:151375000"; transcript_id "ac2d2c34-50ad-4453-91f1-8082a47ca162_chr1:151375000";
chr1	/dev/stdin	exon	151375202	151376975	.	+	.	gene_id "ac2d2c34-50ad-4453-91f1-8082a47ca162_chr1:151375000"; transcript_id "ac2d2c34-50ad-4453-91f1-8082a47ca162_chr1:151375000"; exon_number "1"; exon_id "ac2d2c34-50ad-4453-91f1-8082a47ca162_chr1:151375000.1";
chr1	/dev/stdin	CDS	151375202	151376975	.	+	0	gene_id "ac2d2c34-50ad-4453-91f1-8082a47ca162_chr1:151375000"; transcript_id "ac2d2c34-50ad-4453-91f1-8082a47ca162_chr1:151375000"; exon_number "1"; exon_id "ac2d2c34-50ad-4453-91f1-8082a47ca162_chr1:151375000.1";
chr1	/dev/stdin	start_codon	151375202	151375204	.	+	0	gene_id "ac2d2c34-50ad-4453-91f1-8082a47ca162_chr1:151375000"; transcript_id "ac2d2c34-50ad-4453-91f1-8082a47ca162_chr1:151375000"; exon_number "1"; exon_id "ac2d2c34-50ad-4453-91f1-8082a47ca162_chr1:151375000.1";
chr1	/dev/stdin	transcript	151376952	151377628	.	+	.	gene_id "ac2d2c34-50ad-4453-91f1-8082a47ca162-2_chr1:151376000"; transcript_id "ac2d2c34-50ad-4453-91f1-8082a47ca162-2_chr1:151376000";
chr1	/dev/stdin	exon	151376952	151377628	.	+	.	gene_id "ac2d2c34-50ad-4453-91f1-8082a47ca162-2_chr1:151376000"; transcript_id "ac2d2c34-50ad-4453-91f1-8082a47ca162-2_chr1:151376000"; exon_number "1"; exon_id "ac2d2c34-50ad-4453-91f1-8082a47ca162-2_chr1:151376000.1";
chr1	/dev/stdin	CDS	151376952	151377628	.	+	0	gene_id "ac2d2c34-50ad-4453-91f1-8082a47ca162-2_chr1:151376000"; transcript_id "ac2d2c34-50ad-4453-91f1-8082a47ca162-2_chr1:151376000"; exon_number "1"; exon_id "ac2d2c34-50ad-4453-91f1-8082a47ca162-2_chr1:151376000.1";
chr1	/dev/stdin	start_codon	151376952	151376954	.	+	0	gene_id "ac2d2c34-50ad-4453-91f1-8082a47ca162-2_chr1:151376000"; transcript_id "ac2d2c34-50ad-4453-91f1-8082a47ca162-2_chr1:151376000"; exon_number "1"; exon_id "ac2d2c34-50ad-4453-91f1-8082a47ca162-2_chr1:151376000.1";
chr1	/dev/stdin	transcript	151398665	151399669	.	+	.	gene_id "b5cc3e5b-5676-4a82-bff6-659925e04932_chr1:151398000"; transcript_id "b5cc3e5b-5676-4a82-bff6-659925e04932_chr1:151398000";
chr1	/dev/stdin	exon	151398665	151399669	.	+	.	gene_id "b5cc3e5b-5676-4a82-bff6-659925e04932_chr1:151398000"; transcript_id "b5cc3e5b-5676-4a82-bff6-659925e04932_chr1:151398000"; exon_number "1"; exon_id "b5cc3e5b-5676-4a82-bff6-659925e04932_chr1:151398000.1";
chr1	/dev/stdin	CDS	151398665	151399666	.	+	0	gene_id "b5cc3e5b-5676-4a82-bff6-659925e04932_chr1:151398000"; transcript_id "b5cc3e5b-5676-4a82-bff6-659925e04932_chr1:151398000"; exon_number "1"; exon_id "b5cc3e5b-5676-4a82-bff6-659925e04932_chr1:151398000.1";
chr1	/dev/stdin	start_codon	151398665	151398667	.	+	0	gene_id "b5cc3e5b-5676-4a82-bff6-659925e04932_chr1:151398000"; transcript_id "b5cc3e5b-5676-4a82-bff6-659925e04932_chr1:151398000"; exon_number "1"; exon_id "b5cc3e5b-5676-4a82-bff6-659925e04932_chr1:151398000.1";
chr1	/dev/stdin	stop_codon	151399667	151399669	.	+	0	gene_id "b5cc3e5b-5676-4a82-bff6-659925e04932_chr1:151398000"; transcript_id "b5cc3e5b-5676-4a82-bff6-659925e04932_chr1:151398000"; exon_number "1"; exon_id "b5cc3e5b-5676-4a82-bff6-659925e04932_chr1:151398000.1";
chr1	/dev/stdin	transcript	151418523	151419255	.	-	.	gene_id "fbd57835-5603-4867-ae7b-f7e7bb493e15_chr1:151418000"; transcript_id "fbd57835-5603-4867-ae7b-f7e7bb493e15_chr1:151418000";
chr1	/dev/stdin	exon	151418523	151419255	.	-	.	gene_id "fbd57835-5603-4867-ae7b-f7e7bb493e15_chr1:151418000"; transcript_id "fbd57835-5603-4867-ae7b-f7e7bb493e15_chr1:151418000"; exon_number "1"; exon_id "fbd57835-5603-4867-ae7b-f7e7bb493e15_chr1:151418000.1";
chr1	/dev/stdin	CDS	151418523	151419255	.	-	0	gene_id "fbd57835-5603-4867-ae7b-f7e7bb493e15_chr1:151418000"; transcript_id "fbd57835-5603-4867-ae7b-f7e7bb493e15_chr1:151418000"; exon_number "1"; exon_id "fbd57835-5603-4867-ae7b-f7e7bb493e15_chr1:151418000.1";
chr1	/dev/stdin	start_codon	151419253	151419255	.	-	0	gene_id "fbd57835-5603-4867-ae7b-f7e7bb493e15_chr1:151418000"; transcript_id "fbd57835-5603-4867-ae7b-f7e7bb493e15_chr1:151418000"; exon_number "1"; exon_id "fbd57835-5603-4867-ae7b-f7e7bb493e15_chr1:151418000.1";
chr1	/dev/stdin	transcript	151422505	151423846	.	+	.	gene_id "c1204f36-23e1-42b3-a67f-80c910e2c0ca_chr1:151422000"; transcript_id "c1204f36-23e1-42b3-a67f-80c910e2c0ca_chr1:151422000";
chr1	/dev/stdin	exon	151422505	151423846	.	+	.	gene_id "c1204f36-23e1-42b3-a67f-80c910e2c0ca_chr1:151422000"; transcript_id "c1204f36-23e1-42b3-a67f-80c910e2c0ca_chr1:151422000"; exon_number "1"; exon_id "c1204f36-23e1-42b3-a67f-80c910e2c0ca_chr1:151422000.1";
chr1	/dev/stdin	CDS	151422505	151423846	.	+	0	gene_id "c1204f36-23e1-42b3-a67f-80c910e2c0ca_chr1:151422000"; transcript_id "c1204f36-23e1-42b3-a67f-80c910e2c0ca_chr1:151422000"; exon_number "1"; exon_id "c1204f36-23e1-42b3-a67f-80c910e2c0ca_chr1:151422000.1";
chr1	/dev/stdin	start_codon	151422505	151422507	.	+	0	gene_id "c1204f36-23e1-42b3-a67f-80c910e2c0ca_chr1:151422000"; transcript_id "c1204f36-23e1-42b3-a67f-80c910e2c0ca_chr1:151422000"; exon_number "1"; exon_id "c1204f36-23e1-42b3-a67f-80c910e2c0ca_chr1:151422000.1";
chr1	/dev/stdin	transcript	151669128	151671550	.	+	.	gene_id "a80b17af-a238-43da-b41f-6a9f089d3a28_chr1:151669000"; transcript_id "a80b17af-a238-43da-b41f-6a9f089d3a28_chr1:151669000";
chr1	/dev/stdin	exon	151669128	151671550	.	+	.	gene_id "a80b17af-a238-43da-b41f-6a9f089d3a28_chr1:151669000"; transcript_id "a80b17af-a238-43da-b41f-6a9f089d3a28_chr1:151669000"; exon_number "1"; exon_id "a80b17af-a238-43da-b41f-6a9f089d3a28_chr1:151669000.1";
chr1	/dev/stdin	CDS	151669128	151671550	.	+	0	gene_id "a80b17af-a238-43da-b41f-6a9f089d3a28_chr1:151669000"; transcript_id "a80b17af-a238-43da-b41f-6a9f089d3a28_chr1:151669000"; exon_number "1"; exon_id "a80b17af-a238-43da-b41f-6a9f089d3a28_chr1:151669000.1";
chr1	/dev/stdin	start_codon	151669128	151669130	.	+	0	gene_id "a80b17af-a238-43da-b41f-6a9f089d3a28_chr1:151669000"; transcript_id "a80b17af-a238-43da-b41f-6a9f089d3a28_chr1:151669000"; exon_number "1"; exon_id "a80b17af-a238-43da-b41f-6a9f089d3a28_chr1:151669000.1";
chr1	/dev/stdin	transcript	151667887	151669164	.	+	.	gene_id "a80b17af-a238-43da-b41f-6a9f089d3a28-2_chr1:151667000"; transcript_id "a80b17af-a238-43da-b41f-6a9f089d3a28-2_chr1:151667000";
chr1	/dev/stdin	exon	151667887	151669164	.	+	.	gene_id "a80b17af-a238-43da-b41f-6a9f089d3a28-2_chr1:151667000"; transcript_id "a80b17af-a238-43da-b41f-6a9f089d3a28-2_chr1:151667000"; exon_number "1"; exon_id "a80b17af-a238-43da-b41f-6a9f089d3a28-2_chr1:151667000.1";
chr1	/dev/stdin	CDS	151667887	151669161	.	+	0	gene_id "a80b17af-a238-43da-b41f-6a9f089d3a28-2_chr1:151667000"; transcript_id "a80b17af-a238-43da-b41f-6a9f089d3a28-2_chr1:151667000"; exon_number "1"; exon_id "a80b17af-a238-43da-b41f-6a9f089d3a28-2_chr1:151667000.1";
chr1	/dev/stdin	start_codon	151667887	151667889	.	+	0	gene_id "a80b17af-a238-43da-b41f-6a9f089d3a28-2_chr1:151667000"; transcript_id "a80b17af-a238-43da-b41f-6a9f089d3a28-2_chr1:151667000"; exon_number "1"; exon_id "a80b17af-a238-43da-b41f-6a9f089d3a28-2_chr1:151667000.1";
chr1	/dev/stdin	stop_codon	151669162	151669164	.	+	0	gene_id "a80b17af-a238-43da-b41f-6a9f089d3a28-2_chr1:151667000"; transcript_id "a80b17af-a238-43da-b41f-6a9f089d3a28-2_chr1:151667000"; exon_number "1"; exon_id "a80b17af-a238-43da-b41f-6a9f089d3a28-2_chr1:151667000.1";
chr1	/dev/stdin	transcript	151741143	151741605	.	-	.	gene_id "0a029f84-3333-476f-b9b7-cc95f375507c_chr1:151741000"; transcript_id "0a029f84-3333-476f-b9b7-cc95f375507c_chr1:151741000";
chr1	/dev/stdin	exon	151741143	151741605	.	-	.	gene_id "0a029f84-3333-476f-b9b7-cc95f375507c_chr1:151741000"; transcript_id "0a029f84-3333-476f-b9b7-cc95f375507c_chr1:151741000"; exon_number "1"; exon_id "0a029f84-3333-476f-b9b7-cc95f375507c_chr1:151741000.1";
chr1	/dev/stdin	CDS	151741143	151741605	.	-	0	gene_id "0a029f84-3333-476f-b9b7-cc95f375507c_chr1:151741000"; transcript_id "0a029f84-3333-476f-b9b7-cc95f375507c_chr1:151741000"; exon_number "1"; exon_id "0a029f84-3333-476f-b9b7-cc95f375507c_chr1:151741000.1";
chr1	/dev/stdin	start_codon	151741603	151741605	.	-	0	gene_id "0a029f84-3333-476f-b9b7-cc95f375507c_chr1:151741000"; transcript_id "0a029f84-3333-476f-b9b7-cc95f375507c_chr1:151741000"; exon_number "1"; exon_id "0a029f84-3333-476f-b9b7-cc95f375507c_chr1:151741000.1";
chr1	/dev/stdin	transcript	151843342	151845317	.	+	.	gene_id "7a2c8137-fe45-4b81-9dde-69461dd6b0d6-1_chr1:151843000"; transcript_id "7a2c8137-fe45-4b81-9dde-69461dd6b0d6-1_chr1:151843000";
chr1	/dev/stdin	exon	151843342	151845317	.	+	.	gene_id "7a2c8137-fe45-4b81-9dde-69461dd6b0d6-1_chr1:151843000"; transcript_id "7a2c8137-fe45-4b81-9dde-69461dd6b0d6-1_chr1:151843000"; exon_number "1"; exon_id "7a2c8137-fe45-4b81-9dde-69461dd6b0d6-1_chr1:151843000.1";
chr1	/dev/stdin	CDS	151843342	151845317	.	+	0	gene_id "7a2c8137-fe45-4b81-9dde-69461dd6b0d6-1_chr1:151843000"; transcript_id "7a2c8137-fe45-4b81-9dde-69461dd6b0d6-1_chr1:151843000"; exon_number "1"; exon_id "7a2c8137-fe45-4b81-9dde-69461dd6b0d6-1_chr1:151843000.1";
chr1	/dev/stdin	start_codon	151843342	151843344	.	+	0	gene_id "7a2c8137-fe45-4b81-9dde-69461dd6b0d6-1_chr1:151843000"; transcript_id "7a2c8137-fe45-4b81-9dde-69461dd6b0d6-1_chr1:151843000"; exon_number "1"; exon_id "7a2c8137-fe45-4b81-9dde-69461dd6b0d6-1_chr1:151843000.1";
chr1	/dev/stdin	transcript	151879444	151880096	.	-	.	gene_id "3ad3cdf4-4804-4958-b115-60302b50e741_chr1:151879000"; transcript_id "3ad3cdf4-4804-4958-b115-60302b50e741_chr1:151879000";
chr1	/dev/stdin	exon	151879444	151880096	.	-	.	gene_id "3ad3cdf4-4804-4958-b115-60302b50e741_chr1:151879000"; transcript_id "3ad3cdf4-4804-4958-b115-60302b50e741_chr1:151879000"; exon_number "1"; exon_id "3ad3cdf4-4804-4958-b115-60302b50e741_chr1:151879000.1";
chr1	/dev/stdin	CDS	151879444	151880096	.	-	0	gene_id "3ad3cdf4-4804-4958-b115-60302b50e741_chr1:151879000"; transcript_id "3ad3cdf4-4804-4958-b115-60302b50e741_chr1:151879000"; exon_number "1"; exon_id "3ad3cdf4-4804-4958-b115-60302b50e741_chr1:151879000.1";
chr1	/dev/stdin	start_codon	151880094	151880096	.	-	0	gene_id "3ad3cdf4-4804-4958-b115-60302b50e741_chr1:151879000"; transcript_id "3ad3cdf4-4804-4958-b115-60302b50e741_chr1:151879000"; exon_number "1"; exon_id "3ad3cdf4-4804-4958-b115-60302b50e741_chr1:151879000.1";
chr1	/dev/stdin	transcript	151959504	151960237	.	-	.	gene_id "53055994-de38-40df-a584-043e56bb557e_chr1:151959000"; transcript_id "53055994-de38-40df-a584-043e56bb557e_chr1:151959000";
chr1	/dev/stdin	exon	151959504	151960237	.	-	.	gene_id "53055994-de38-40df-a584-043e56bb557e_chr1:151959000"; transcript_id "53055994-de38-40df-a584-043e56bb557e_chr1:151959000"; exon_number "1"; exon_id "53055994-de38-40df-a584-043e56bb557e_chr1:151959000.1";
chr1	/dev/stdin	CDS	151959504	151960237	.	-	0	gene_id "53055994-de38-40df-a584-043e56bb557e_chr1:151959000"; transcript_id "53055994-de38-40df-a584-043e56bb557e_chr1:151959000"; exon_number "1"; exon_id "53055994-de38-40df-a584-043e56bb557e_chr1:151959000.1";
chr1	/dev/stdin	start_codon	151960235	151960237	.	-	0	gene_id "53055994-de38-40df-a584-043e56bb557e_chr1:151959000"; transcript_id "53055994-de38-40df-a584-043e56bb557e_chr1:151959000"; exon_number "1"; exon_id "53055994-de38-40df-a584-043e56bb557e_chr1:151959000.1";
chr1	/dev/stdin	transcript	151960015	151963317	.	-	.	gene_id "53055994-de38-40df-a584-043e56bb557e-3_chr1:151960000"; transcript_id "53055994-de38-40df-a584-043e56bb557e-3_chr1:151960000";
chr1	/dev/stdin	exon	151960015	151963317	.	-	.	gene_id "53055994-de38-40df-a584-043e56bb557e-3_chr1:151960000"; transcript_id "53055994-de38-40df-a584-043e56bb557e-3_chr1:151960000"; exon_number "1"; exon_id "53055994-de38-40df-a584-043e56bb557e-3_chr1:151960000.1";
chr1	/dev/stdin	CDS	151960018	151963317	.	-	0	gene_id "53055994-de38-40df-a584-043e56bb557e-3_chr1:151960000"; transcript_id "53055994-de38-40df-a584-043e56bb557e-3_chr1:151960000"; exon_number "1"; exon_id "53055994-de38-40df-a584-043e56bb557e-3_chr1:151960000.1";
chr1	/dev/stdin	start_codon	151963315	151963317	.	-	0	gene_id "53055994-de38-40df-a584-043e56bb557e-3_chr1:151960000"; transcript_id "53055994-de38-40df-a584-043e56bb557e-3_chr1:151960000"; exon_number "1"; exon_id "53055994-de38-40df-a584-043e56bb557e-3_chr1:151960000.1";
chr1	/dev/stdin	stop_codon	151960015	151960017	.	-	0	gene_id "53055994-de38-40df-a584-043e56bb557e-3_chr1:151960000"; transcript_id "53055994-de38-40df-a584-043e56bb557e-3_chr1:151960000"; exon_number "1"; exon_id "53055994-de38-40df-a584-043e56bb557e-3_chr1:151960000.1";
chr1	/dev/stdin	transcript	152019682	152020281	.	+	.	gene_id "3b45f7df-01fd-4087-a6f7-0ffa6c04f185-2_chr1:152019000"; transcript_id "3b45f7df-01fd-4087-a6f7-0ffa6c04f185-2_chr1:152019000";
chr1	/dev/stdin	exon	152019682	152020281	.	+	.	gene_id "3b45f7df-01fd-4087-a6f7-0ffa6c04f185-2_chr1:152019000"; transcript_id "3b45f7df-01fd-4087-a6f7-0ffa6c04f185-2_chr1:152019000"; exon_number "1"; exon_id "3b45f7df-01fd-4087-a6f7-0ffa6c04f185-2_chr1:152019000.1";
chr1	/dev/stdin	CDS	152019682	152020278	.	+	0	gene_id "3b45f7df-01fd-4087-a6f7-0ffa6c04f185-2_chr1:152019000"; transcript_id "3b45f7df-01fd-4087-a6f7-0ffa6c04f185-2_chr1:152019000"; exon_number "1"; exon_id "3b45f7df-01fd-4087-a6f7-0ffa6c04f185-2_chr1:152019000.1";
chr1	/dev/stdin	start_codon	152019682	152019684	.	+	0	gene_id "3b45f7df-01fd-4087-a6f7-0ffa6c04f185-2_chr1:152019000"; transcript_id "3b45f7df-01fd-4087-a6f7-0ffa6c04f185-2_chr1:152019000"; exon_number "1"; exon_id "3b45f7df-01fd-4087-a6f7-0ffa6c04f185-2_chr1:152019000.1";
chr1	/dev/stdin	stop_codon	152020279	152020281	.	+	0	gene_id "3b45f7df-01fd-4087-a6f7-0ffa6c04f185-2_chr1:152019000"; transcript_id "3b45f7df-01fd-4087-a6f7-0ffa6c04f185-2_chr1:152019000"; exon_number "1"; exon_id "3b45f7df-01fd-4087-a6f7-0ffa6c04f185-2_chr1:152019000.1";
chr1	/dev/stdin	transcript	152691975	152692947	.	+	.	gene_id "2933c541-e813-44b0-bbf7-d8080bfd6074_ENSG00000198854.4"; transcript_id "2933c541-e813-44b0-bbf7-d8080bfd6074_ENSG00000198854.4";
chr1	/dev/stdin	exon	152691975	152692947	.	+	.	gene_id "2933c541-e813-44b0-bbf7-d8080bfd6074_ENSG00000198854.4"; transcript_id "2933c541-e813-44b0-bbf7-d8080bfd6074_ENSG00000198854.4"; exon_number "1"; exon_id "2933c541-e813-44b0-bbf7-d8080bfd6074_ENSG00000198854.4.1";
chr1	/dev/stdin	CDS	152691975	152692947	.	+	0	gene_id "2933c541-e813-44b0-bbf7-d8080bfd6074_ENSG00000198854.4"; transcript_id "2933c541-e813-44b0-bbf7-d8080bfd6074_ENSG00000198854.4"; exon_number "1"; exon_id "2933c541-e813-44b0-bbf7-d8080bfd6074_ENSG00000198854.4.1";
chr1	/dev/stdin	start_codon	152691975	152691977	.	+	0	gene_id "2933c541-e813-44b0-bbf7-d8080bfd6074_ENSG00000198854.4"; transcript_id "2933c541-e813-44b0-bbf7-d8080bfd6074_ENSG00000198854.4"; exon_number "1"; exon_id "2933c541-e813-44b0-bbf7-d8080bfd6074_ENSG00000198854.4.1";
chr1	/dev/stdin	transcript	152748832	152749494	.	-	.	gene_id "e91a8ee7-2d5b-4c6e-8e59-bbd3a0155638-1_ENSG00000240386.2"; transcript_id "e91a8ee7-2d5b-4c6e-8e59-bbd3a0155638-1_ENSG00000240386.2";
chr1	/dev/stdin	exon	152748832	152749494	.	-	.	gene_id "e91a8ee7-2d5b-4c6e-8e59-bbd3a0155638-1_ENSG00000240386.2"; transcript_id "e91a8ee7-2d5b-4c6e-8e59-bbd3a0155638-1_ENSG00000240386.2"; exon_number "1"; exon_id "e91a8ee7-2d5b-4c6e-8e59-bbd3a0155638-1_ENSG00000240386.2.1";
chr1	/dev/stdin	CDS	152748835	152749494	.	-	0	gene_id "e91a8ee7-2d5b-4c6e-8e59-bbd3a0155638-1_ENSG00000240386.2"; transcript_id "e91a8ee7-2d5b-4c6e-8e59-bbd3a0155638-1_ENSG00000240386.2"; exon_number "1"; exon_id "e91a8ee7-2d5b-4c6e-8e59-bbd3a0155638-1_ENSG00000240386.2.1";
chr1	/dev/stdin	start_codon	152749492	152749494	.	-	0	gene_id "e91a8ee7-2d5b-4c6e-8e59-bbd3a0155638-1_ENSG00000240386.2"; transcript_id "e91a8ee7-2d5b-4c6e-8e59-bbd3a0155638-1_ENSG00000240386.2"; exon_number "1"; exon_id "e91a8ee7-2d5b-4c6e-8e59-bbd3a0155638-1_ENSG00000240386.2.1";
chr1	/dev/stdin	stop_codon	152748832	152748834	.	-	0	gene_id "e91a8ee7-2d5b-4c6e-8e59-bbd3a0155638-1_ENSG00000240386.2"; transcript_id "e91a8ee7-2d5b-4c6e-8e59-bbd3a0155638-1_ENSG00000240386.2"; exon_number "1"; exon_id "e91a8ee7-2d5b-4c6e-8e59-bbd3a0155638-1_ENSG00000240386.2.1";
chr1	/dev/stdin	transcript	153507075	153507751	.	-	.	gene_id "7fa8d905-748c-448d-9f6d-b93d98dd6c24_chr1:153507000"; transcript_id "7fa8d905-748c-448d-9f6d-b93d98dd6c24_chr1:153507000";
chr1	/dev/stdin	exon	153507075	153507751	.	-	.	gene_id "7fa8d905-748c-448d-9f6d-b93d98dd6c24_chr1:153507000"; transcript_id "7fa8d905-748c-448d-9f6d-b93d98dd6c24_chr1:153507000"; exon_number "1"; exon_id "7fa8d905-748c-448d-9f6d-b93d98dd6c24_chr1:153507000.1";
chr1	/dev/stdin	CDS	153507075	153507751	.	-	0	gene_id "7fa8d905-748c-448d-9f6d-b93d98dd6c24_chr1:153507000"; transcript_id "7fa8d905-748c-448d-9f6d-b93d98dd6c24_chr1:153507000"; exon_number "1"; exon_id "7fa8d905-748c-448d-9f6d-b93d98dd6c24_chr1:153507000.1";
chr1	/dev/stdin	start_codon	153507749	153507751	.	-	0	gene_id "7fa8d905-748c-448d-9f6d-b93d98dd6c24_chr1:153507000"; transcript_id "7fa8d905-748c-448d-9f6d-b93d98dd6c24_chr1:153507000"; exon_number "1"; exon_id "7fa8d905-748c-448d-9f6d-b93d98dd6c24_chr1:153507000.1";
chr1	/dev/stdin	transcript	153520823	153521848	.	-	.	gene_id "8e4fa2c6-3ec4-4444-99e0-6124b8501de0-3_chr1:153520000"; transcript_id "8e4fa2c6-3ec4-4444-99e0-6124b8501de0-3_chr1:153520000";
chr1	/dev/stdin	exon	153520823	153521848	.	-	.	gene_id "8e4fa2c6-3ec4-4444-99e0-6124b8501de0-3_chr1:153520000"; transcript_id "8e4fa2c6-3ec4-4444-99e0-6124b8501de0-3_chr1:153520000"; exon_number "1"; exon_id "8e4fa2c6-3ec4-4444-99e0-6124b8501de0-3_chr1:153520000.1";
chr1	/dev/stdin	CDS	153520826	153521848	.	-	0	gene_id "8e4fa2c6-3ec4-4444-99e0-6124b8501de0-3_chr1:153520000"; transcript_id "8e4fa2c6-3ec4-4444-99e0-6124b8501de0-3_chr1:153520000"; exon_number "1"; exon_id "8e4fa2c6-3ec4-4444-99e0-6124b8501de0-3_chr1:153520000.1";
chr1	/dev/stdin	start_codon	153521846	153521848	.	-	0	gene_id "8e4fa2c6-3ec4-4444-99e0-6124b8501de0-3_chr1:153520000"; transcript_id "8e4fa2c6-3ec4-4444-99e0-6124b8501de0-3_chr1:153520000"; exon_number "1"; exon_id "8e4fa2c6-3ec4-4444-99e0-6124b8501de0-3_chr1:153520000.1";
```
