## Supplemental Tables and Files for "Nanopore sequencing reveals *U2AF1 S34F*-associated full-length isoforms": SF1_HBEC3kt_FLAIR_isoforms.gtf (part 2 of 231)

```
chr1	/dev/stdin	stop_codon	153520823	153520825	.	-	0	gene_id "8e4fa2c6-3ec4-4444-99e0-6124b8501de0-3_chr1:153520000"; transcript_id "8e4fa2c6-3ec4-4444-99e0-6124b8501de0-3_chr1:153520000"; exon_number "1"; exon_id "8e4fa2c6-3ec4-4444-99e0-6124b8501de0-3_chr1:153520000.1";
chr1	/dev/stdin	transcript	153523547	153524101	.	+	.	gene_id "ee65d336-97f9-412a-acf9-4dfbc0189405_chr1:153523000"; transcript_id "ee65d336-97f9-412a-acf9-4dfbc0189405_chr1:153523000";
chr1	/dev/stdin	exon	153523547	153524101	.	+	.	gene_id "ee65d336-97f9-412a-acf9-4dfbc0189405_chr1:153523000"; transcript_id "ee65d336-97f9-412a-acf9-4dfbc0189405_chr1:153523000"; exon_number "1"; exon_id "ee65d336-97f9-412a-acf9-4dfbc0189405_chr1:153523000.1";
chr1	/dev/stdin	CDS	153523547	153524098	.	+	0	gene_id "ee65d336-97f9-412a-acf9-4dfbc0189405_chr1:153523000"; transcript_id "ee65d336-97f9-412a-acf9-4dfbc0189405_chr1:153523000"; exon_number "1"; exon_id "ee65d336-97f9-412a-acf9-4dfbc0189405_chr1:153523000.1";
chr1	/dev/stdin	start_codon	153523547	153523549	.	+	0	gene_id "ee65d336-97f9-412a-acf9-4dfbc0189405_chr1:153523000"; transcript_id "ee65d336-97f9-412a-acf9-4dfbc0189405_chr1:153523000"; exon_number "1"; exon_id "ee65d336-97f9-412a-acf9-4dfbc0189405_chr1:153523000.1";
chr1	/dev/stdin	stop_codon	153524099	153524101	.	+	0	gene_id "ee65d336-97f9-412a-acf9-4dfbc0189405_chr1:153523000"; transcript_id "ee65d336-97f9-412a-acf9-4dfbc0189405_chr1:153523000"; exon_number "1"; exon_id "ee65d336-97f9-412a-acf9-4dfbc0189405_chr1:153523000.1";
chr1	/dev/stdin	transcript	153533816	153534515	.	-	.	gene_id "e46e9321-d162-45d7-b5fc-6b27b9626fa5_chr1:153533000"; transcript_id "e46e9321-d162-45d7-b5fc-6b27b9626fa5_chr1:153533000";
chr1	/dev/stdin	exon	153533816	153534515	.	-	.	gene_id "e46e9321-d162-45d7-b5fc-6b27b9626fa5_chr1:153533000"; transcript_id "e46e9321-d162-45d7-b5fc-6b27b9626fa5_chr1:153533000"; exon_number "1"; exon_id "e46e9321-d162-45d7-b5fc-6b27b9626fa5_chr1:153533000.1";
chr1	/dev/stdin	CDS	153533816	153534515	.	-	0	gene_id "e46e9321-d162-45d7-b5fc-6b27b9626fa5_chr1:153533000"; transcript_id "e46e9321-d162-45d7-b5fc-6b27b9626fa5_chr1:153533000"; exon_number "1"; exon_id "e46e9321-d162-45d7-b5fc-6b27b9626fa5_chr1:153533000.1";
chr1	/dev/stdin	start_codon	153534513	153534515	.	-	0	gene_id "e46e9321-d162-45d7-b5fc-6b27b9626fa5_chr1:153533000"; transcript_id "e46e9321-d162-45d7-b5fc-6b27b9626fa5_chr1:153533000"; exon_number "1"; exon_id "e46e9321-d162-45d7-b5fc-6b27b9626fa5_chr1:153533000.1";
chr1	/dev/stdin	transcript	153539336	153539996	.	+	.	gene_id "2cacd2f9-bef9-402b-a682-2979da0bd511_chr1:153539000"; transcript_id "2cacd2f9-bef9-402b-a682-2979da0bd511_chr1:153539000";
chr1	/dev/stdin	exon	153539336	153539996	.	+	.	gene_id "2cacd2f9-bef9-402b-a682-2979da0bd511_chr1:153539000"; transcript_id "2cacd2f9-bef9-402b-a682-2979da0bd511_chr1:153539000"; exon_number "1"; exon_id "2cacd2f9-bef9-402b-a682-2979da0bd511_chr1:153539000.1";
chr1	/dev/stdin	CDS	153539336	153539996	.	+	0	gene_id "2cacd2f9-bef9-402b-a682-2979da0bd511_chr1:153539000"; transcript_id "2cacd2f9-bef9-402b-a682-2979da0bd511_chr1:153539000"; exon_number "1"; exon_id "2cacd2f9-bef9-402b-a682-2979da0bd511_chr1:153539000.1";
chr1	/dev/stdin	start_codon	153539336	153539338	.	+	0	gene_id "2cacd2f9-bef9-402b-a682-2979da0bd511_chr1:153539000"; transcript_id "2cacd2f9-bef9-402b-a682-2979da0bd511_chr1:153539000"; exon_number "1"; exon_id "2cacd2f9-bef9-402b-a682-2979da0bd511_chr1:153539000.1";
chr1	/dev/stdin	transcript	153540351	153541806	.	+	.	gene_id "4c16ca7e-d294-44b9-af72-5ec9f501364c_chr1:153540000"; transcript_id "4c16ca7e-d294-44b9-af72-5ec9f501364c_chr1:153540000";
chr1	/dev/stdin	exon	153540351	153541806	.	+	.	gene_id "4c16ca7e-d294-44b9-af72-5ec9f501364c_chr1:153540000"; transcript_id "4c16ca7e-d294-44b9-af72-5ec9f501364c_chr1:153540000"; exon_number "1"; exon_id "4c16ca7e-d294-44b9-af72-5ec9f501364c_chr1:153540000.1";
chr1	/dev/stdin	CDS	153540351	153541806	.	+	0	gene_id "4c16ca7e-d294-44b9-af72-5ec9f501364c_chr1:153540000"; transcript_id "4c16ca7e-d294-44b9-af72-5ec9f501364c_chr1:153540000"; exon_number "1"; exon_id "4c16ca7e-d294-44b9-af72-5ec9f501364c_chr1:153540000.1";
chr1	/dev/stdin	start_codon	153540351	153540353	.	+	0	gene_id "4c16ca7e-d294-44b9-af72-5ec9f501364c_chr1:153540000"; transcript_id "4c16ca7e-d294-44b9-af72-5ec9f501364c_chr1:153540000"; exon_number "1"; exon_id "4c16ca7e-d294-44b9-af72-5ec9f501364c_chr1:153540000.1";
chr1	/dev/stdin	transcript	153540480	153541892	.	+	.	gene_id "4c16ca7e-d294-44b9-af72-5ec9f501364c-1_chr1:153540000"; transcript_id "4c16ca7e-d294-44b9-af72-5ec9f501364c-1_chr1:153540000";
chr1	/dev/stdin	exon	153540480	153541892	.	+	.	gene_id "4c16ca7e-d294-44b9-af72-5ec9f501364c-1_chr1:153540000"; transcript_id "4c16ca7e-d294-44b9-af72-5ec9f501364c-1_chr1:153540000"; exon_number "1"; exon_id "4c16ca7e-d294-44b9-af72-5ec9f501364c-1_chr1:153540000.1";
chr1	/dev/stdin	CDS	153540480	153541889	.	+	0	gene_id "4c16ca7e-d294-44b9-af72-5ec9f501364c-1_chr1:153540000"; transcript_id "4c16ca7e-d294-44b9-af72-5ec9f501364c-1_chr1:153540000"; exon_number "1"; exon_id "4c16ca7e-d294-44b9-af72-5ec9f501364c-1_chr1:153540000.1";
chr1	/dev/stdin	start_codon	153540480	153540482	.	+	0	gene_id "4c16ca7e-d294-44b9-af72-5ec9f501364c-1_chr1:153540000"; transcript_id "4c16ca7e-d294-44b9-af72-5ec9f501364c-1_chr1:153540000"; exon_number "1"; exon_id "4c16ca7e-d294-44b9-af72-5ec9f501364c-1_chr1:153540000.1";
chr1	/dev/stdin	stop_codon	153541890	153541892	.	+	0	gene_id "4c16ca7e-d294-44b9-af72-5ec9f501364c-1_chr1:153540000"; transcript_id "4c16ca7e-d294-44b9-af72-5ec9f501364c-1_chr1:153540000"; exon_number "1"; exon_id "4c16ca7e-d294-44b9-af72-5ec9f501364c-1_chr1:153540000.1";
chr1	/dev/stdin	transcript	153557491	153559446	.	-	.	gene_id "2cafc9bf-56e6-4aa1-911f-4421753746c5_chr1:153557000"; transcript_id "2cafc9bf-56e6-4aa1-911f-4421753746c5_chr1:153557000";
chr1	/dev/stdin	exon	153557491	153559446	.	-	.	gene_id "2cafc9bf-56e6-4aa1-911f-4421753746c5_chr1:153557000"; transcript_id "2cafc9bf-56e6-4aa1-911f-4421753746c5_chr1:153557000"; exon_number "1"; exon_id "2cafc9bf-56e6-4aa1-911f-4421753746c5_chr1:153557000.1";
chr1	/dev/stdin	CDS	153557494	153559446	.	-	0	gene_id "2cafc9bf-56e6-4aa1-911f-4421753746c5_chr1:153557000"; transcript_id "2cafc9bf-56e6-4aa1-911f-4421753746c5_chr1:153557000"; exon_number "1"; exon_id "2cafc9bf-56e6-4aa1-911f-4421753746c5_chr1:153557000.1";
chr1	/dev/stdin	start_codon	153559444	153559446	.	-	0	gene_id "2cafc9bf-56e6-4aa1-911f-4421753746c5_chr1:153557000"; transcript_id "2cafc9bf-56e6-4aa1-911f-4421753746c5_chr1:153557000"; exon_number "1"; exon_id "2cafc9bf-56e6-4aa1-911f-4421753746c5_chr1:153557000.1";
chr1	/dev/stdin	stop_codon	153557491	153557493	.	-	0	gene_id "2cafc9bf-56e6-4aa1-911f-4421753746c5_chr1:153557000"; transcript_id "2cafc9bf-56e6-4aa1-911f-4421753746c5_chr1:153557000"; exon_number "1"; exon_id "2cafc9bf-56e6-4aa1-911f-4421753746c5_chr1:153557000.1";
chr1	/dev/stdin	transcript	153573874	153575184	.	+	.	gene_id "8b494ad8-f229-49f2-a0d9-ef67fe3ad213_chr1:153573000"; transcript_id "8b494ad8-f229-49f2-a0d9-ef67fe3ad213_chr1:153573000";
chr1	/dev/stdin	exon	153573874	153575184	.	+	.	gene_id "8b494ad8-f229-49f2-a0d9-ef67fe3ad213_chr1:153573000"; transcript_id "8b494ad8-f229-49f2-a0d9-ef67fe3ad213_chr1:153573000"; exon_number "1"; exon_id "8b494ad8-f229-49f2-a0d9-ef67fe3ad213_chr1:153573000.1";
chr1	/dev/stdin	CDS	153573874	153575181	.	+	0	gene_id "8b494ad8-f229-49f2-a0d9-ef67fe3ad213_chr1:153573000"; transcript_id "8b494ad8-f229-49f2-a0d9-ef67fe3ad213_chr1:153573000"; exon_number "1"; exon_id "8b494ad8-f229-49f2-a0d9-ef67fe3ad213_chr1:153573000.1";
chr1	/dev/stdin	start_codon	153573874	153573876	.	+	0	gene_id "8b494ad8-f229-49f2-a0d9-ef67fe3ad213_chr1:153573000"; transcript_id "8b494ad8-f229-49f2-a0d9-ef67fe3ad213_chr1:153573000"; exon_number "1"; exon_id "8b494ad8-f229-49f2-a0d9-ef67fe3ad213_chr1:153573000.1";
chr1	/dev/stdin	stop_codon	153575182	153575184	.	+	0	gene_id "8b494ad8-f229-49f2-a0d9-ef67fe3ad213_chr1:153573000"; transcript_id "8b494ad8-f229-49f2-a0d9-ef67fe3ad213_chr1:153573000"; exon_number "1"; exon_id "8b494ad8-f229-49f2-a0d9-ef67fe3ad213_chr1:153573000.1";
chr1	/dev/stdin	transcript	153577480	153578094	.	+	.	gene_id "2c116195-d8b3-4693-ac66-e6b0aba982d7_chr1:153577000"; transcript_id "2c116195-d8b3-4693-ac66-e6b0aba982d7_chr1:153577000";
chr1	/dev/stdin	exon	153577480	153578094	.	+	.	gene_id "2c116195-d8b3-4693-ac66-e6b0aba982d7_chr1:153577000"; transcript_id "2c116195-d8b3-4693-ac66-e6b0aba982d7_chr1:153577000"; exon_number "1"; exon_id "2c116195-d8b3-4693-ac66-e6b0aba982d7_chr1:153577000.1";
chr1	/dev/stdin	CDS	153577480	153578091	.	+	0	gene_id "2c116195-d8b3-4693-ac66-e6b0aba982d7_chr1:153577000"; transcript_id "2c116195-d8b3-4693-ac66-e6b0aba982d7_chr1:153577000"; exon_number "1"; exon_id "2c116195-d8b3-4693-ac66-e6b0aba982d7_chr1:153577000.1";
chr1	/dev/stdin	start_codon	153577480	153577482	.	+	0	gene_id "2c116195-d8b3-4693-ac66-e6b0aba982d7_chr1:153577000"; transcript_id "2c116195-d8b3-4693-ac66-e6b0aba982d7_chr1:153577000"; exon_number "1"; exon_id "2c116195-d8b3-4693-ac66-e6b0aba982d7_chr1:153577000.1";
chr1	/dev/stdin	stop_codon	153578092	153578094	.	+	0	gene_id "2c116195-d8b3-4693-ac66-e6b0aba982d7_chr1:153577000"; transcript_id "2c116195-d8b3-4693-ac66-e6b0aba982d7_chr1:153577000"; exon_number "1"; exon_id "2c116195-d8b3-4693-ac66-e6b0aba982d7_chr1:153577000.1";
chr1	/dev/stdin	transcript	153579362	153580031	.	+	.	gene_id "30653fed-3b62-455e-8b58-f5643ed611e9_chr1:153579000"; transcript_id "30653fed-3b62-455e-8b58-f5643ed611e9_chr1:153579000";
chr1	/dev/stdin	exon	153579362	153580031	.	+	.	gene_id "30653fed-3b62-455e-8b58-f5643ed611e9_chr1:153579000"; transcript_id "30653fed-3b62-455e-8b58-f5643ed611e9_chr1:153579000"; exon_number "1"; exon_id "30653fed-3b62-455e-8b58-f5643ed611e9_chr1:153579000.1";
chr1	/dev/stdin	CDS	153579362	153580031	.	+	0	gene_id "30653fed-3b62-455e-8b58-f5643ed611e9_chr1:153579000"; transcript_id "30653fed-3b62-455e-8b58-f5643ed611e9_chr1:153579000"; exon_number "1"; exon_id "30653fed-3b62-455e-8b58-f5643ed611e9_chr1:153579000.1";
chr1	/dev/stdin	start_codon	153579362	153579364	.	+	0	gene_id "30653fed-3b62-455e-8b58-f5643ed611e9_chr1:153579000"; transcript_id "30653fed-3b62-455e-8b58-f5643ed611e9_chr1:153579000"; exon_number "1"; exon_id "30653fed-3b62-455e-8b58-f5643ed611e9_chr1:153579000.1";
chr1	/dev/stdin	transcript	153584119	153585559	.	+	.	gene_id "9349ba0c-072d-4fdb-92da-ce8a155a7695_chr1:153584000"; transcript_id "9349ba0c-072d-4fdb-92da-ce8a155a7695_chr1:153584000";
chr1	/dev/stdin	exon	153584119	153585559	.	+	.	gene_id "9349ba0c-072d-4fdb-92da-ce8a155a7695_chr1:153584000"; transcript_id "9349ba0c-072d-4fdb-92da-ce8a155a7695_chr1:153584000"; exon_number "1"; exon_id "9349ba0c-072d-4fdb-92da-ce8a155a7695_chr1:153584000.1";
chr1	/dev/stdin	CDS	153584119	153585559	.	+	0	gene_id "9349ba0c-072d-4fdb-92da-ce8a155a7695_chr1:153584000"; transcript_id "9349ba0c-072d-4fdb-92da-ce8a155a7695_chr1:153584000"; exon_number "1"; exon_id "9349ba0c-072d-4fdb-92da-ce8a155a7695_chr1:153584000.1";
chr1	/dev/stdin	start_codon	153584119	153584121	.	+	0	gene_id "9349ba0c-072d-4fdb-92da-ce8a155a7695_chr1:153584000"; transcript_id "9349ba0c-072d-4fdb-92da-ce8a155a7695_chr1:153584000"; exon_number "1"; exon_id "9349ba0c-072d-4fdb-92da-ce8a155a7695_chr1:153584000.1";
chr1	/dev/stdin	transcript	153702307	153703667	.	+	.	gene_id "5a9cc1d4-aa67-4bf0-ba7d-0a7526beaaef_chr1:153702000"; transcript_id "5a9cc1d4-aa67-4bf0-ba7d-0a7526beaaef_chr1:153702000";
chr1	/dev/stdin	exon	153702307	153703667	.	+	.	gene_id "5a9cc1d4-aa67-4bf0-ba7d-0a7526beaaef_chr1:153702000"; transcript_id "5a9cc1d4-aa67-4bf0-ba7d-0a7526beaaef_chr1:153702000"; exon_number "1"; exon_id "5a9cc1d4-aa67-4bf0-ba7d-0a7526beaaef_chr1:153702000.1";
chr1	/dev/stdin	CDS	153702307	153703667	.	+	0	gene_id "5a9cc1d4-aa67-4bf0-ba7d-0a7526beaaef_chr1:153702000"; transcript_id "5a9cc1d4-aa67-4bf0-ba7d-0a7526beaaef_chr1:153702000"; exon_number "1"; exon_id "5a9cc1d4-aa67-4bf0-ba7d-0a7526beaaef_chr1:153702000.1";
chr1	/dev/stdin	start_codon	153702307	153702309	.	+	0	gene_id "5a9cc1d4-aa67-4bf0-ba7d-0a7526beaaef_chr1:153702000"; transcript_id "5a9cc1d4-aa67-4bf0-ba7d-0a7526beaaef_chr1:153702000"; exon_number "1"; exon_id "5a9cc1d4-aa67-4bf0-ba7d-0a7526beaaef_chr1:153702000.1";
chr1	/dev/stdin	transcript	153746112	153747280	.	-	.	gene_id "db99724c-06c7-4025-8681-fca8277a8537-2_chr1:153746000"; transcript_id "db99724c-06c7-4025-8681-fca8277a8537-2_chr1:153746000";
chr1	/dev/stdin	exon	153746112	153747280	.	-	.	gene_id "db99724c-06c7-4025-8681-fca8277a8537-2_chr1:153746000"; transcript_id "db99724c-06c7-4025-8681-fca8277a8537-2_chr1:153746000"; exon_number "1"; exon_id "db99724c-06c7-4025-8681-fca8277a8537-2_chr1:153746000.1";
chr1	/dev/stdin	CDS	153746112	153747280	.	-	0	gene_id "db99724c-06c7-4025-8681-fca8277a8537-2_chr1:153746000"; transcript_id "db99724c-06c7-4025-8681-fca8277a8537-2_chr1:153746000"; exon_number "1"; exon_id "db99724c-06c7-4025-8681-fca8277a8537-2_chr1:153746000.1";
chr1	/dev/stdin	start_codon	153747278	153747280	.	-	0	gene_id "db99724c-06c7-4025-8681-fca8277a8537-2_chr1:153746000"; transcript_id "db99724c-06c7-4025-8681-fca8277a8537-2_chr1:153746000"; exon_number "1"; exon_id "db99724c-06c7-4025-8681-fca8277a8537-2_chr1:153746000.1";
chr1	/dev/stdin	transcript	153779090	153780094	.	-	.	gene_id "6630988c-80f6-44f0-94c5-3ec973da1e59_chr1:153779000"; transcript_id "6630988c-80f6-44f0-94c5-3ec973da1e59_chr1:153779000";
chr1	/dev/stdin	exon	153779090	153780094	.	-	.	gene_id "6630988c-80f6-44f0-94c5-3ec973da1e59_chr1:153779000"; transcript_id "6630988c-80f6-44f0-94c5-3ec973da1e59_chr1:153779000"; exon_number "1"; exon_id "6630988c-80f6-44f0-94c5-3ec973da1e59_chr1:153779000.1";
chr1	/dev/stdin	CDS	153779093	153780094	.	-	0	gene_id "6630988c-80f6-44f0-94c5-3ec973da1e59_chr1:153779000"; transcript_id "6630988c-80f6-44f0-94c5-3ec973da1e59_chr1:153779000"; exon_number "1"; exon_id "6630988c-80f6-44f0-94c5-3ec973da1e59_chr1:153779000.1";
chr1	/dev/stdin	start_codon	153780092	153780094	.	-	0	gene_id "6630988c-80f6-44f0-94c5-3ec973da1e59_chr1:153779000"; transcript_id "6630988c-80f6-44f0-94c5-3ec973da1e59_chr1:153779000"; exon_number "1"; exon_id "6630988c-80f6-44f0-94c5-3ec973da1e59_chr1:153779000.1";
chr1	/dev/stdin	stop_codon	153779090	153779092	.	-	0	gene_id "6630988c-80f6-44f0-94c5-3ec973da1e59_chr1:153779000"; transcript_id "6630988c-80f6-44f0-94c5-3ec973da1e59_chr1:153779000"; exon_number "1"; exon_id "6630988c-80f6-44f0-94c5-3ec973da1e59_chr1:153779000.1";
chr1	/dev/stdin	transcript	153785089	153787588	.	+	.	gene_id "5dd65bfa-161f-4cf5-97f5-e6df842f9982-1_chr1:153785000"; transcript_id "5dd65bfa-161f-4cf5-97f5-e6df842f9982-1_chr1:153785000";
chr1	/dev/stdin	exon	153785089	153787588	.	+	.	gene_id "5dd65bfa-161f-4cf5-97f5-e6df842f9982-1_chr1:153785000"; transcript_id "5dd65bfa-161f-4cf5-97f5-e6df842f9982-1_chr1:153785000"; exon_number "1"; exon_id "5dd65bfa-161f-4cf5-97f5-e6df842f9982-1_chr1:153785000.1";
chr1	/dev/stdin	CDS	153785089	153787588	.	+	0	gene_id "5dd65bfa-161f-4cf5-97f5-e6df842f9982-1_chr1:153785000"; transcript_id "5dd65bfa-161f-4cf5-97f5-e6df842f9982-1_chr1:153785000"; exon_number "1"; exon_id "5dd65bfa-161f-4cf5-97f5-e6df842f9982-1_chr1:153785000.1";
chr1	/dev/stdin	start_codon	153785089	153785091	.	+	0	gene_id "5dd65bfa-161f-4cf5-97f5-e6df842f9982-1_chr1:153785000"; transcript_id "5dd65bfa-161f-4cf5-97f5-e6df842f9982-1_chr1:153785000"; exon_number "1"; exon_id "5dd65bfa-161f-4cf5-97f5-e6df842f9982-1_chr1:153785000.1";
chr1	/dev/stdin	transcript	153936195	153937022	.	+	.	gene_id "d088809d-e0d9-469f-8057-a068ade22702_chr1:153936000"; transcript_id "d088809d-e0d9-469f-8057-a068ade22702_chr1:153936000";
chr1	/dev/stdin	exon	153936195	153937022	.	+	.	gene_id "d088809d-e0d9-469f-8057-a068ade22702_chr1:153936000"; transcript_id "d088809d-e0d9-469f-8057-a068ade22702_chr1:153936000"; exon_number "1"; exon_id "d088809d-e0d9-469f-8057-a068ade22702_chr1:153936000.1";
chr1	/dev/stdin	CDS	153936195	153937019	.	+	0	gene_id "d088809d-e0d9-469f-8057-a068ade22702_chr1:153936000"; transcript_id "d088809d-e0d9-469f-8057-a068ade22702_chr1:153936000"; exon_number "1"; exon_id "d088809d-e0d9-469f-8057-a068ade22702_chr1:153936000.1";
chr1	/dev/stdin	start_codon	153936195	153936197	.	+	0	gene_id "d088809d-e0d9-469f-8057-a068ade22702_chr1:153936000"; transcript_id "d088809d-e0d9-469f-8057-a068ade22702_chr1:153936000"; exon_number "1"; exon_id "d088809d-e0d9-469f-8057-a068ade22702_chr1:153936000.1";
chr1	/dev/stdin	stop_codon	153937020	153937022	.	+	0	gene_id "d088809d-e0d9-469f-8057-a068ade22702_chr1:153936000"; transcript_id "d088809d-e0d9-469f-8057-a068ade22702_chr1:153936000"; exon_number "1"; exon_id "d088809d-e0d9-469f-8057-a068ade22702_chr1:153936000.1";
chr1	/dev/stdin	transcript	153968075	153968436	.	+	.	gene_id "55b37c76-491e-433b-970c-214d61170bcd_ENSG00000231416.1"; transcript_id "55b37c76-491e-433b-970c-214d61170bcd_ENSG00000231416.1";
chr1	/dev/stdin	exon	153968075	153968436	.	+	.	gene_id "55b37c76-491e-433b-970c-214d61170bcd_ENSG00000231416.1"; transcript_id "55b37c76-491e-433b-970c-214d61170bcd_ENSG00000231416.1"; exon_number "1"; exon_id "55b37c76-491e-433b-970c-214d61170bcd_ENSG00000231416.1.1";
chr1	/dev/stdin	CDS	153968075	153968436	.	+	0	gene_id "55b37c76-491e-433b-970c-214d61170bcd_ENSG00000231416.1"; transcript_id "55b37c76-491e-433b-970c-214d61170bcd_ENSG00000231416.1"; exon_number "1"; exon_id "55b37c76-491e-433b-970c-214d61170bcd_ENSG00000231416.1.1";
chr1	/dev/stdin	start_codon	153968075	153968077	.	+	0	gene_id "55b37c76-491e-433b-970c-214d61170bcd_ENSG00000231416.1"; transcript_id "55b37c76-491e-433b-970c-214d61170bcd_ENSG00000231416.1"; exon_number "1"; exon_id "55b37c76-491e-433b-970c-214d61170bcd_ENSG00000231416.1.1";
chr1	/dev/stdin	transcript	154132468	154133625	.	-	.	gene_id "82e417e2-c43d-48f9-8209-be4d34656d7f_chr1:154132000"; transcript_id "82e417e2-c43d-48f9-8209-be4d34656d7f_chr1:154132000";
chr1	/dev/stdin	exon	154132468	154133625	.	-	.	gene_id "82e417e2-c43d-48f9-8209-be4d34656d7f_chr1:154132000"; transcript_id "82e417e2-c43d-48f9-8209-be4d34656d7f_chr1:154132000"; exon_number "1"; exon_id "82e417e2-c43d-48f9-8209-be4d34656d7f_chr1:154132000.1";
chr1	/dev/stdin	CDS	154132471	154133625	.	-	0	gene_id "82e417e2-c43d-48f9-8209-be4d34656d7f_chr1:154132000"; transcript_id "82e417e2-c43d-48f9-8209-be4d34656d7f_chr1:154132000"; exon_number "1"; exon_id "82e417e2-c43d-48f9-8209-be4d34656d7f_chr1:154132000.1";
chr1	/dev/stdin	start_codon	154133623	154133625	.	-	0	gene_id "82e417e2-c43d-48f9-8209-be4d34656d7f_chr1:154132000"; transcript_id "82e417e2-c43d-48f9-8209-be4d34656d7f_chr1:154132000"; exon_number "1"; exon_id "82e417e2-c43d-48f9-8209-be4d34656d7f_chr1:154132000.1";
chr1	/dev/stdin	stop_codon	154132468	154132470	.	-	0	gene_id "82e417e2-c43d-48f9-8209-be4d34656d7f_chr1:154132000"; transcript_id "82e417e2-c43d-48f9-8209-be4d34656d7f_chr1:154132000"; exon_number "1"; exon_id "82e417e2-c43d-48f9-8209-be4d34656d7f_chr1:154132000.1";
chr1	/dev/stdin	transcript	154155470	154155663	.	-	.	gene_id "5208d5ae-d786-434a-9fd1-0851026cdb02_chr1:154155000"; transcript_id "5208d5ae-d786-434a-9fd1-0851026cdb02_chr1:154155000";
chr1	/dev/stdin	exon	154155470	154155663	.	-	.	gene_id "5208d5ae-d786-434a-9fd1-0851026cdb02_chr1:154155000"; transcript_id "5208d5ae-d786-434a-9fd1-0851026cdb02_chr1:154155000"; exon_number "1"; exon_id "5208d5ae-d786-434a-9fd1-0851026cdb02_chr1:154155000.1";
chr1	/dev/stdin	CDS	154155470	154155663	.	-	0	gene_id "5208d5ae-d786-434a-9fd1-0851026cdb02_chr1:154155000"; transcript_id "5208d5ae-d786-434a-9fd1-0851026cdb02_chr1:154155000"; exon_number "1"; exon_id "5208d5ae-d786-434a-9fd1-0851026cdb02_chr1:154155000.1";
chr1	/dev/stdin	start_codon	154155661	154155663	.	-	0	gene_id "5208d5ae-d786-434a-9fd1-0851026cdb02_chr1:154155000"; transcript_id "5208d5ae-d786-434a-9fd1-0851026cdb02_chr1:154155000"; exon_number "1"; exon_id "5208d5ae-d786-434a-9fd1-0851026cdb02_chr1:154155000.1";
chr1	/dev/stdin	transcript	154183804	154184447	.	+	.	gene_id "a1892861-a6a0-4a22-a37b-356156dead08-2_chr1:154183000"; transcript_id "a1892861-a6a0-4a22-a37b-356156dead08-2_chr1:154183000";
chr1	/dev/stdin	exon	154183804	154184447	.	+	.	gene_id "a1892861-a6a0-4a22-a37b-356156dead08-2_chr1:154183000"; transcript_id "a1892861-a6a0-4a22-a37b-356156dead08-2_chr1:154183000"; exon_number "1"; exon_id "a1892861-a6a0-4a22-a37b-356156dead08-2_chr1:154183000.1";
chr1	/dev/stdin	CDS	154183804	154184447	.	+	0	gene_id "a1892861-a6a0-4a22-a37b-356156dead08-2_chr1:154183000"; transcript_id "a1892861-a6a0-4a22-a37b-356156dead08-2_chr1:154183000"; exon_number "1"; exon_id "a1892861-a6a0-4a22-a37b-356156dead08-2_chr1:154183000.1";
chr1	/dev/stdin	start_codon	154183804	154183806	.	+	0	gene_id "a1892861-a6a0-4a22-a37b-356156dead08-2_chr1:154183000"; transcript_id "a1892861-a6a0-4a22-a37b-356156dead08-2_chr1:154183000"; exon_number "1"; exon_id "a1892861-a6a0-4a22-a37b-356156dead08-2_chr1:154183000.1";
chr1	/dev/stdin	transcript	154243247	154243986	.	-	.	gene_id "2e0d3f7b-686c-4e95-ac5d-431958963f51_chr1:154243000"; transcript_id "2e0d3f7b-686c-4e95-ac5d-431958963f51_chr1:154243000";
chr1	/dev/stdin	exon	154243247	154243986	.	-	.	gene_id "2e0d3f7b-686c-4e95-ac5d-431958963f51_chr1:154243000"; transcript_id "2e0d3f7b-686c-4e95-ac5d-431958963f51_chr1:154243000"; exon_number "1"; exon_id "2e0d3f7b-686c-4e95-ac5d-431958963f51_chr1:154243000.1";
chr1	/dev/stdin	CDS	154243247	154243986	.	-	0	gene_id "2e0d3f7b-686c-4e95-ac5d-431958963f51_chr1:154243000"; transcript_id "2e0d3f7b-686c-4e95-ac5d-431958963f51_chr1:154243000"; exon_number "1"; exon_id "2e0d3f7b-686c-4e95-ac5d-431958963f51_chr1:154243000.1";
chr1	/dev/stdin	start_codon	154243984	154243986	.	-	0	gene_id "2e0d3f7b-686c-4e95-ac5d-431958963f51_chr1:154243000"; transcript_id "2e0d3f7b-686c-4e95-ac5d-431958963f51_chr1:154243000"; exon_number "1"; exon_id "2e0d3f7b-686c-4e95-ac5d-431958963f51_chr1:154243000.1";
chr1	/dev/stdin	transcript	154245066	154245625	.	+	.	gene_id "569428fa-3fcf-4665-a658-94fd951f8848_chr1:154245000"; transcript_id "569428fa-3fcf-4665-a658-94fd951f8848_chr1:154245000";
chr1	/dev/stdin	exon	154245066	154245625	.	+	.	gene_id "569428fa-3fcf-4665-a658-94fd951f8848_chr1:154245000"; transcript_id "569428fa-3fcf-4665-a658-94fd951f8848_chr1:154245000"; exon_number "1"; exon_id "569428fa-3fcf-4665-a658-94fd951f8848_chr1:154245000.1";
chr1	/dev/stdin	CDS	154245066	154245625	.	+	0	gene_id "569428fa-3fcf-4665-a658-94fd951f8848_chr1:154245000"; transcript_id "569428fa-3fcf-4665-a658-94fd951f8848_chr1:154245000"; exon_number "1"; exon_id "569428fa-3fcf-4665-a658-94fd951f8848_chr1:154245000.1";
chr1	/dev/stdin	start_codon	154245066	154245068	.	+	0	gene_id "569428fa-3fcf-4665-a658-94fd951f8848_chr1:154245000"; transcript_id "569428fa-3fcf-4665-a658-94fd951f8848_chr1:154245000"; exon_number "1"; exon_id "569428fa-3fcf-4665-a658-94fd951f8848_chr1:154245000.1";
chr1	/dev/stdin	transcript	154248091	154248348	.	-	.	gene_id "ee67e07d-37ff-4fe3-9efc-22a9e00c94ca_chr1:154248000"; transcript_id "ee67e07d-37ff-4fe3-9efc-22a9e00c94ca_chr1:154248000";
chr1	/dev/stdin	exon	154248091	154248348	.	-	.	gene_id "ee67e07d-37ff-4fe3-9efc-22a9e00c94ca_chr1:154248000"; transcript_id "ee67e07d-37ff-4fe3-9efc-22a9e00c94ca_chr1:154248000"; exon_number "1"; exon_id "ee67e07d-37ff-4fe3-9efc-22a9e00c94ca_chr1:154248000.1";
chr1	/dev/stdin	CDS	154248094	154248348	.	-	0	gene_id "ee67e07d-37ff-4fe3-9efc-22a9e00c94ca_chr1:154248000"; transcript_id "ee67e07d-37ff-4fe3-9efc-22a9e00c94ca_chr1:154248000"; exon_number "1"; exon_id "ee67e07d-37ff-4fe3-9efc-22a9e00c94ca_chr1:154248000.1";
chr1	/dev/stdin	start_codon	154248346	154248348	.	-	0	gene_id "ee67e07d-37ff-4fe3-9efc-22a9e00c94ca_chr1:154248000"; transcript_id "ee67e07d-37ff-4fe3-9efc-22a9e00c94ca_chr1:154248000"; exon_number "1"; exon_id "ee67e07d-37ff-4fe3-9efc-22a9e00c94ca_chr1:154248000.1";
chr1	/dev/stdin	stop_codon	154248091	154248093	.	-	0	gene_id "ee67e07d-37ff-4fe3-9efc-22a9e00c94ca_chr1:154248000"; transcript_id "ee67e07d-37ff-4fe3-9efc-22a9e00c94ca_chr1:154248000"; exon_number "1"; exon_id "ee67e07d-37ff-4fe3-9efc-22a9e00c94ca_chr1:154248000.1";
chr1	/dev/stdin	transcript	154350586	154351050	.	-	.	gene_id "f2dc4d53-8847-4c12-93b0-5a4203501d09_chr1:154350000"; transcript_id "f2dc4d53-8847-4c12-93b0-5a4203501d09_chr1:154350000";
chr1	/dev/stdin	exon	154350586	154351050	.	-	.	gene_id "f2dc4d53-8847-4c12-93b0-5a4203501d09_chr1:154350000"; transcript_id "f2dc4d53-8847-4c12-93b0-5a4203501d09_chr1:154350000"; exon_number "1"; exon_id "f2dc4d53-8847-4c12-93b0-5a4203501d09_chr1:154350000.1";
chr1	/dev/stdin	CDS	154350589	154351050	.	-	0	gene_id "f2dc4d53-8847-4c12-93b0-5a4203501d09_chr1:154350000"; transcript_id "f2dc4d53-8847-4c12-93b0-5a4203501d09_chr1:154350000"; exon_number "1"; exon_id "f2dc4d53-8847-4c12-93b0-5a4203501d09_chr1:154350000.1";
chr1	/dev/stdin	start_codon	154351048	154351050	.	-	0	gene_id "f2dc4d53-8847-4c12-93b0-5a4203501d09_chr1:154350000"; transcript_id "f2dc4d53-8847-4c12-93b0-5a4203501d09_chr1:154350000"; exon_number "1"; exon_id "f2dc4d53-8847-4c12-93b0-5a4203501d09_chr1:154350000.1";
chr1	/dev/stdin	stop_codon	154350586	154350588	.	-	0	gene_id "f2dc4d53-8847-4c12-93b0-5a4203501d09_chr1:154350000"; transcript_id "f2dc4d53-8847-4c12-93b0-5a4203501d09_chr1:154350000"; exon_number "1"; exon_id "f2dc4d53-8847-4c12-93b0-5a4203501d09_chr1:154350000.1";
chr1	/dev/stdin	transcript	154441438	154441926	.	+	.	gene_id "d1d56eda-b8a8-47a6-8dd5-fb4e87ec836b_chr1:154441000"; transcript_id "d1d56eda-b8a8-47a6-8dd5-fb4e87ec836b_chr1:154441000";
chr1	/dev/stdin	exon	154441438	154441926	.	+	.	gene_id "d1d56eda-b8a8-47a6-8dd5-fb4e87ec836b_chr1:154441000"; transcript_id "d1d56eda-b8a8-47a6-8dd5-fb4e87ec836b_chr1:154441000"; exon_number "1"; exon_id "d1d56eda-b8a8-47a6-8dd5-fb4e87ec836b_chr1:154441000.1";
chr1	/dev/stdin	CDS	154441438	154441923	.	+	0	gene_id "d1d56eda-b8a8-47a6-8dd5-fb4e87ec836b_chr1:154441000"; transcript_id "d1d56eda-b8a8-47a6-8dd5-fb4e87ec836b_chr1:154441000"; exon_number "1"; exon_id "d1d56eda-b8a8-47a6-8dd5-fb4e87ec836b_chr1:154441000.1";
chr1	/dev/stdin	start_codon	154441438	154441440	.	+	0	gene_id "d1d56eda-b8a8-47a6-8dd5-fb4e87ec836b_chr1:154441000"; transcript_id "d1d56eda-b8a8-47a6-8dd5-fb4e87ec836b_chr1:154441000"; exon_number "1"; exon_id "d1d56eda-b8a8-47a6-8dd5-fb4e87ec836b_chr1:154441000.1";
chr1	/dev/stdin	stop_codon	154441924	154441926	.	+	0	gene_id "d1d56eda-b8a8-47a6-8dd5-fb4e87ec836b_chr1:154441000"; transcript_id "d1d56eda-b8a8-47a6-8dd5-fb4e87ec836b_chr1:154441000"; exon_number "1"; exon_id "d1d56eda-b8a8-47a6-8dd5-fb4e87ec836b_chr1:154441000.1";
chr1	/dev/stdin	transcript	154521050	154521712	.	+	.	gene_id "4bc47d53-a2e9-41f8-8ef2-1c0689dabd6c-1_chr1:154521000"; transcript_id "4bc47d53-a2e9-41f8-8ef2-1c0689dabd6c-1_chr1:154521000";
chr1	/dev/stdin	exon	154521050	154521712	.	+	.	gene_id "4bc47d53-a2e9-41f8-8ef2-1c0689dabd6c-1_chr1:154521000"; transcript_id "4bc47d53-a2e9-41f8-8ef2-1c0689dabd6c-1_chr1:154521000"; exon_number "1"; exon_id "4bc47d53-a2e9-41f8-8ef2-1c0689dabd6c-1_chr1:154521000.1";
chr1	/dev/stdin	CDS	154521050	154521709	.	+	0	gene_id "4bc47d53-a2e9-41f8-8ef2-1c0689dabd6c-1_chr1:154521000"; transcript_id "4bc47d53-a2e9-41f8-8ef2-1c0689dabd6c-1_chr1:154521000"; exon_number "1"; exon_id "4bc47d53-a2e9-41f8-8ef2-1c0689dabd6c-1_chr1:154521000.1";
chr1	/dev/stdin	start_codon	154521050	154521052	.	+	0	gene_id "4bc47d53-a2e9-41f8-8ef2-1c0689dabd6c-1_chr1:154521000"; transcript_id "4bc47d53-a2e9-41f8-8ef2-1c0689dabd6c-1_chr1:154521000"; exon_number "1"; exon_id "4bc47d53-a2e9-41f8-8ef2-1c0689dabd6c-1_chr1:154521000.1";
chr1	/dev/stdin	stop_codon	154521710	154521712	.	+	0	gene_id "4bc47d53-a2e9-41f8-8ef2-1c0689dabd6c-1_chr1:154521000"; transcript_id "4bc47d53-a2e9-41f8-8ef2-1c0689dabd6c-1_chr1:154521000"; exon_number "1"; exon_id "4bc47d53-a2e9-41f8-8ef2-1c0689dabd6c-1_chr1:154521000.1";
chr1	/dev/stdin	transcript	154554543	154555282	.	+	.	gene_id "6f5c9edc-6aa7-4419-b369-7c7ae119b3de_chr1:154554000"; transcript_id "6f5c9edc-6aa7-4419-b369-7c7ae119b3de_chr1:154554000";
chr1	/dev/stdin	exon	154554543	154555282	.	+	.	gene_id "6f5c9edc-6aa7-4419-b369-7c7ae119b3de_chr1:154554000"; transcript_id "6f5c9edc-6aa7-4419-b369-7c7ae119b3de_chr1:154554000"; exon_number "1"; exon_id "6f5c9edc-6aa7-4419-b369-7c7ae119b3de_chr1:154554000.1";
chr1	/dev/stdin	CDS	154554543	154555282	.	+	0	gene_id "6f5c9edc-6aa7-4419-b369-7c7ae119b3de_chr1:154554000"; transcript_id "6f5c9edc-6aa7-4419-b369-7c7ae119b3de_chr1:154554000"; exon_number "1"; exon_id "6f5c9edc-6aa7-4419-b369-7c7ae119b3de_chr1:154554000.1";
chr1	/dev/stdin	start_codon	154554543	154554545	.	+	0	gene_id "6f5c9edc-6aa7-4419-b369-7c7ae119b3de_chr1:154554000"; transcript_id "6f5c9edc-6aa7-4419-b369-7c7ae119b3de_chr1:154554000"; exon_number "1"; exon_id "6f5c9edc-6aa7-4419-b369-7c7ae119b3de_chr1:154554000.1";
chr1	/dev/stdin	transcript	154554774	154557110	.	+	.	gene_id "6f5c9edc-6aa7-4419-b369-7c7ae119b3de-2_chr1:154554000"; transcript_id "6f5c9edc-6aa7-4419-b369-7c7ae119b3de-2_chr1:154554000";
chr1	/dev/stdin	exon	154554774	154557110	.	+	.	gene_id "6f5c9edc-6aa7-4419-b369-7c7ae119b3de-2_chr1:154554000"; transcript_id "6f5c9edc-6aa7-4419-b369-7c7ae119b3de-2_chr1:154554000"; exon_number "1"; exon_id "6f5c9edc-6aa7-4419-b369-7c7ae119b3de-2_chr1:154554000.1";
chr1	/dev/stdin	CDS	154554774	154557107	.	+	0	gene_id "6f5c9edc-6aa7-4419-b369-7c7ae119b3de-2_chr1:154554000"; transcript_id "6f5c9edc-6aa7-4419-b369-7c7ae119b3de-2_chr1:154554000"; exon_number "1"; exon_id "6f5c9edc-6aa7-4419-b369-7c7ae119b3de-2_chr1:154554000.1";
chr1	/dev/stdin	start_codon	154554774	154554776	.	+	0	gene_id "6f5c9edc-6aa7-4419-b369-7c7ae119b3de-2_chr1:154554000"; transcript_id "6f5c9edc-6aa7-4419-b369-7c7ae119b3de-2_chr1:154554000"; exon_number "1"; exon_id "6f5c9edc-6aa7-4419-b369-7c7ae119b3de-2_chr1:154554000.1";
chr1	/dev/stdin	stop_codon	154557108	154557110	.	+	0	gene_id "6f5c9edc-6aa7-4419-b369-7c7ae119b3de-2_chr1:154554000"; transcript_id "6f5c9edc-6aa7-4419-b369-7c7ae119b3de-2_chr1:154554000"; exon_number "1"; exon_id "6f5c9edc-6aa7-4419-b369-7c7ae119b3de-2_chr1:154554000.1";
chr1	/dev/stdin	transcript	154572636	154573879	.	+	.	gene_id "ef52f3f9-4132-4641-ac39-bbce5352fa0d-2_chr1:154572000"; transcript_id "ef52f3f9-4132-4641-ac39-bbce5352fa0d-2_chr1:154572000";
chr1	/dev/stdin	exon	154572636	154573879	.	+	.	gene_id "ef52f3f9-4132-4641-ac39-bbce5352fa0d-2_chr1:154572000"; transcript_id "ef52f3f9-4132-4641-ac39-bbce5352fa0d-2_chr1:154572000"; exon_number "1"; exon_id "ef52f3f9-4132-4641-ac39-bbce5352fa0d-2_chr1:154572000.1";
chr1	/dev/stdin	CDS	154572636	154573879	.	+	0	gene_id "ef52f3f9-4132-4641-ac39-bbce5352fa0d-2_chr1:154572000"; transcript_id "ef52f3f9-4132-4641-ac39-bbce5352fa0d-2_chr1:154572000"; exon_number "1"; exon_id "ef52f3f9-4132-4641-ac39-bbce5352fa0d-2_chr1:154572000.1";
chr1	/dev/stdin	start_codon	154572636	154572638	.	+	0	gene_id "ef52f3f9-4132-4641-ac39-bbce5352fa0d-2_chr1:154572000"; transcript_id "ef52f3f9-4132-4641-ac39-bbce5352fa0d-2_chr1:154572000"; exon_number "1"; exon_id "ef52f3f9-4132-4641-ac39-bbce5352fa0d-2_chr1:154572000.1";
chr1	/dev/stdin	transcript	154944708	154946010	.	+	.	gene_id "315a2fd9-d1ee-45bb-87af-30824a01317f_chr1:154944000"; transcript_id "315a2fd9-d1ee-45bb-87af-30824a01317f_chr1:154944000";
chr1	/dev/stdin	exon	154944708	154946010	.	+	.	gene_id "315a2fd9-d1ee-45bb-87af-30824a01317f_chr1:154944000"; transcript_id "315a2fd9-d1ee-45bb-87af-30824a01317f_chr1:154944000"; exon_number "1"; exon_id "315a2fd9-d1ee-45bb-87af-30824a01317f_chr1:154944000.1";
chr1	/dev/stdin	CDS	154944708	154946010	.	+	0	gene_id "315a2fd9-d1ee-45bb-87af-30824a01317f_chr1:154944000"; transcript_id "315a2fd9-d1ee-45bb-87af-30824a01317f_chr1:154944000"; exon_number "1"; exon_id "315a2fd9-d1ee-45bb-87af-30824a01317f_chr1:154944000.1";
chr1	/dev/stdin	start_codon	154944708	154944710	.	+	0	gene_id "315a2fd9-d1ee-45bb-87af-30824a01317f_chr1:154944000"; transcript_id "315a2fd9-d1ee-45bb-87af-30824a01317f_chr1:154944000"; exon_number "1"; exon_id "315a2fd9-d1ee-45bb-87af-30824a01317f_chr1:154944000.1";
chr1	/dev/stdin	transcript	154951161	154951721	.	+	.	gene_id "cd883642-f970-4c0a-aaa6-c76d8b638e99_chr1:154951000"; transcript_id "cd883642-f970-4c0a-aaa6-c76d8b638e99_chr1:154951000";
chr1	/dev/stdin	exon	154951161	154951721	.	+	.	gene_id "cd883642-f970-4c0a-aaa6-c76d8b638e99_chr1:154951000"; transcript_id "cd883642-f970-4c0a-aaa6-c76d8b638e99_chr1:154951000"; exon_number "1"; exon_id "cd883642-f970-4c0a-aaa6-c76d8b638e99_chr1:154951000.1";
chr1	/dev/stdin	CDS	154951161	154951718	.	+	0	gene_id "cd883642-f970-4c0a-aaa6-c76d8b638e99_chr1:154951000"; transcript_id "cd883642-f970-4c0a-aaa6-c76d8b638e99_chr1:154951000"; exon_number "1"; exon_id "cd883642-f970-4c0a-aaa6-c76d8b638e99_chr1:154951000.1";
chr1	/dev/stdin	start_codon	154951161	154951163	.	+	0	gene_id "cd883642-f970-4c0a-aaa6-c76d8b638e99_chr1:154951000"; transcript_id "cd883642-f970-4c0a-aaa6-c76d8b638e99_chr1:154951000"; exon_number "1"; exon_id "cd883642-f970-4c0a-aaa6-c76d8b638e99_chr1:154951000.1";
chr1	/dev/stdin	stop_codon	154951719	154951721	.	+	0	gene_id "cd883642-f970-4c0a-aaa6-c76d8b638e99_chr1:154951000"; transcript_id "cd883642-f970-4c0a-aaa6-c76d8b638e99_chr1:154951000"; exon_number "1"; exon_id "cd883642-f970-4c0a-aaa6-c76d8b638e99_chr1:154951000.1";
chr1	/dev/stdin	transcript	154952841	154953613	.	+	.	gene_id "cd883642-f970-4c0a-aaa6-c76d8b638e99-2_chr1:154952000"; transcript_id "cd883642-f970-4c0a-aaa6-c76d8b638e99-2_chr1:154952000";
chr1	/dev/stdin	exon	154952841	154953613	.	+	.	gene_id "cd883642-f970-4c0a-aaa6-c76d8b638e99-2_chr1:154952000"; transcript_id "cd883642-f970-4c0a-aaa6-c76d8b638e99-2_chr1:154952000"; exon_number "1"; exon_id "cd883642-f970-4c0a-aaa6-c76d8b638e99-2_chr1:154952000.1";
chr1	/dev/stdin	CDS	154952841	154953613	.	+	0	gene_id "cd883642-f970-4c0a-aaa6-c76d8b638e99-2_chr1:154952000"; transcript_id "cd883642-f970-4c0a-aaa6-c76d8b638e99-2_chr1:154952000"; exon_number "1"; exon_id "cd883642-f970-4c0a-aaa6-c76d8b638e99-2_chr1:154952000.1";
chr1	/dev/stdin	start_codon	154952841	154952843	.	+	0	gene_id "cd883642-f970-4c0a-aaa6-c76d8b638e99-2_chr1:154952000"; transcript_id "cd883642-f970-4c0a-aaa6-c76d8b638e99-2_chr1:154952000"; exon_number "1"; exon_id "cd883642-f970-4c0a-aaa6-c76d8b638e99-2_chr1:154952000.1";
chr1	/dev/stdin	transcript	154955815	154956792	.	-	.	gene_id "845193e7-a2b6-4c23-8257-eafa32b23d27_chr1:154955000"; transcript_id "845193e7-a2b6-4c23-8257-eafa32b23d27_chr1:154955000";
chr1	/dev/stdin	exon	154955815	154956792	.	-	.	gene_id "845193e7-a2b6-4c23-8257-eafa32b23d27_chr1:154955000"; transcript_id "845193e7-a2b6-4c23-8257-eafa32b23d27_chr1:154955000"; exon_number "1"; exon_id "845193e7-a2b6-4c23-8257-eafa32b23d27_chr1:154955000.1";
chr1	/dev/stdin	CDS	154955818	154956792	.	-	0	gene_id "845193e7-a2b6-4c23-8257-eafa32b23d27_chr1:154955000"; transcript_id "845193e7-a2b6-4c23-8257-eafa32b23d27_chr1:154955000"; exon_number "1"; exon_id "845193e7-a2b6-4c23-8257-eafa32b23d27_chr1:154955000.1";
chr1	/dev/stdin	start_codon	154956790	154956792	.	-	0	gene_id "845193e7-a2b6-4c23-8257-eafa32b23d27_chr1:154955000"; transcript_id "845193e7-a2b6-4c23-8257-eafa32b23d27_chr1:154955000"; exon_number "1"; exon_id "845193e7-a2b6-4c23-8257-eafa32b23d27_chr1:154955000.1";
chr1	/dev/stdin	stop_codon	154955815	154955817	.	-	0	gene_id "845193e7-a2b6-4c23-8257-eafa32b23d27_chr1:154955000"; transcript_id "845193e7-a2b6-4c23-8257-eafa32b23d27_chr1:154955000"; exon_number "1"; exon_id "845193e7-a2b6-4c23-8257-eafa32b23d27_chr1:154955000.1";
chr1	/dev/stdin	transcript	154990035	154990875	.	+	.	gene_id "9252bd28-c8ca-4983-9014-38c1d49f463d-1_chr1:154990000"; transcript_id "9252bd28-c8ca-4983-9014-38c1d49f463d-1_chr1:154990000";
chr1	/dev/stdin	exon	154990035	154990875	.	+	.	gene_id "9252bd28-c8ca-4983-9014-38c1d49f463d-1_chr1:154990000"; transcript_id "9252bd28-c8ca-4983-9014-38c1d49f463d-1_chr1:154990000"; exon_number "1"; exon_id "9252bd28-c8ca-4983-9014-38c1d49f463d-1_chr1:154990000.1";
chr1	/dev/stdin	CDS	154990035	154990875	.	+	0	gene_id "9252bd28-c8ca-4983-9014-38c1d49f463d-1_chr1:154990000"; transcript_id "9252bd28-c8ca-4983-9014-38c1d49f463d-1_chr1:154990000"; exon_number "1"; exon_id "9252bd28-c8ca-4983-9014-38c1d49f463d-1_chr1:154990000.1";
chr1	/dev/stdin	start_codon	154990035	154990037	.	+	0	gene_id "9252bd28-c8ca-4983-9014-38c1d49f463d-1_chr1:154990000"; transcript_id "9252bd28-c8ca-4983-9014-38c1d49f463d-1_chr1:154990000"; exon_number "1"; exon_id "9252bd28-c8ca-4983-9014-38c1d49f463d-1_chr1:154990000.1";
chr1	/dev/stdin	transcript	155017668	155018109	.	-	.	gene_id "ed1ecf86-d8aa-4ca3-9609-6683e9d82abe_chr1:155017000"; transcript_id "ed1ecf86-d8aa-4ca3-9609-6683e9d82abe_chr1:155017000";
chr1	/dev/stdin	exon	155017668	155018109	.	-	.	gene_id "ed1ecf86-d8aa-4ca3-9609-6683e9d82abe_chr1:155017000"; transcript_id "ed1ecf86-d8aa-4ca3-9609-6683e9d82abe_chr1:155017000"; exon_number "1"; exon_id "ed1ecf86-d8aa-4ca3-9609-6683e9d82abe_chr1:155017000.1";
chr1	/dev/stdin	CDS	155017668	155018109	.	-	0	gene_id "ed1ecf86-d8aa-4ca3-9609-6683e9d82abe_chr1:155017000"; transcript_id "ed1ecf86-d8aa-4ca3-9609-6683e9d82abe_chr1:155017000"; exon_number "1"; exon_id "ed1ecf86-d8aa-4ca3-9609-6683e9d82abe_chr1:155017000.1";
chr1	/dev/stdin	start_codon	155018107	155018109	.	-	0	gene_id "ed1ecf86-d8aa-4ca3-9609-6683e9d82abe_chr1:155017000"; transcript_id "ed1ecf86-d8aa-4ca3-9609-6683e9d82abe_chr1:155017000"; exon_number "1"; exon_id "ed1ecf86-d8aa-4ca3-9609-6683e9d82abe_chr1:155017000.1";
chr1	/dev/stdin	transcript	155034931	155035250	.	-	.	gene_id "c3e1e721-dd18-42c2-a62d-df23c0294fb0_chr1:155034000"; transcript_id "c3e1e721-dd18-42c2-a62d-df23c0294fb0_chr1:155034000";
chr1	/dev/stdin	exon	155034931	155035250	.	-	.	gene_id "c3e1e721-dd18-42c2-a62d-df23c0294fb0_chr1:155034000"; transcript_id "c3e1e721-dd18-42c2-a62d-df23c0294fb0_chr1:155034000"; exon_number "1"; exon_id "c3e1e721-dd18-42c2-a62d-df23c0294fb0_chr1:155034000.1";
chr1	/dev/stdin	CDS	155034931	155035250	.	-	0	gene_id "c3e1e721-dd18-42c2-a62d-df23c0294fb0_chr1:155034000"; transcript_id "c3e1e721-dd18-42c2-a62d-df23c0294fb0_chr1:155034000"; exon_number "1"; exon_id "c3e1e721-dd18-42c2-a62d-df23c0294fb0_chr1:155034000.1";
chr1	/dev/stdin	start_codon	155035248	155035250	.	-	0	gene_id "c3e1e721-dd18-42c2-a62d-df23c0294fb0_chr1:155034000"; transcript_id "c3e1e721-dd18-42c2-a62d-df23c0294fb0_chr1:155034000"; exon_number "1"; exon_id "c3e1e721-dd18-42c2-a62d-df23c0294fb0_chr1:155034000.1";
chr1	/dev/stdin	transcript	155035056	155035251	.	-	.	gene_id "c3e1e721-dd18-42c2-a62d-df23c0294fb0-1_chr1:155035000"; transcript_id "c3e1e721-dd18-42c2-a62d-df23c0294fb0-1_chr1:155035000";
chr1	/dev/stdin	exon	155035056	155035251	.	-	.	gene_id "c3e1e721-dd18-42c2-a62d-df23c0294fb0-1_chr1:155035000"; transcript_id "c3e1e721-dd18-42c2-a62d-df23c0294fb0-1_chr1:155035000"; exon_number "1"; exon_id "c3e1e721-dd18-42c2-a62d-df23c0294fb0-1_chr1:155035000.1";
chr1	/dev/stdin	CDS	155035056	155035251	.	-	0	gene_id "c3e1e721-dd18-42c2-a62d-df23c0294fb0-1_chr1:155035000"; transcript_id "c3e1e721-dd18-42c2-a62d-df23c0294fb0-1_chr1:155035000"; exon_number "1"; exon_id "c3e1e721-dd18-42c2-a62d-df23c0294fb0-1_chr1:155035000.1";
chr1	/dev/stdin	start_codon	155035249	155035251	.	-	0	gene_id "c3e1e721-dd18-42c2-a62d-df23c0294fb0-1_chr1:155035000"; transcript_id "c3e1e721-dd18-42c2-a62d-df23c0294fb0-1_chr1:155035000"; exon_number "1"; exon_id "c3e1e721-dd18-42c2-a62d-df23c0294fb0-1_chr1:155035000.1";
chr1	/dev/stdin	transcript	155112370	155113020	.	-	.	gene_id "fca6bc4d-5ecb-4f5b-9bbb-abd202d5e0ca_ENSG00000179085.7"; transcript_id "fca6bc4d-5ecb-4f5b-9bbb-abd202d5e0ca_ENSG00000179085.7";
chr1	/dev/stdin	exon	155112370	155113020	.	-	.	gene_id "fca6bc4d-5ecb-4f5b-9bbb-abd202d5e0ca_ENSG00000179085.7"; transcript_id "fca6bc4d-5ecb-4f5b-9bbb-abd202d5e0ca_ENSG00000179085.7"; exon_number "1"; exon_id "fca6bc4d-5ecb-4f5b-9bbb-abd202d5e0ca_ENSG00000179085.7.1";
chr1	/dev/stdin	CDS	155112373	155113020	.	-	0	gene_id "fca6bc4d-5ecb-4f5b-9bbb-abd202d5e0ca_ENSG00000179085.7"; transcript_id "fca6bc4d-5ecb-4f5b-9bbb-abd202d5e0ca_ENSG00000179085.7"; exon_number "1"; exon_id "fca6bc4d-5ecb-4f5b-9bbb-abd202d5e0ca_ENSG00000179085.7.1";
chr1	/dev/stdin	start_codon	155113018	155113020	.	-	0	gene_id "fca6bc4d-5ecb-4f5b-9bbb-abd202d5e0ca_ENSG00000179085.7"; transcript_id "fca6bc4d-5ecb-4f5b-9bbb-abd202d5e0ca_ENSG00000179085.7"; exon_number "1"; exon_id "fca6bc4d-5ecb-4f5b-9bbb-abd202d5e0ca_ENSG00000179085.7.1";
chr1	/dev/stdin	stop_codon	155112370	155112372	.	-	0	gene_id "fca6bc4d-5ecb-4f5b-9bbb-abd202d5e0ca_ENSG00000179085.7"; transcript_id "fca6bc4d-5ecb-4f5b-9bbb-abd202d5e0ca_ENSG00000179085.7"; exon_number "1"; exon_id "fca6bc4d-5ecb-4f5b-9bbb-abd202d5e0ca_ENSG00000179085.7.1";
chr1	/dev/stdin	transcript	155141886	155143313	.	+	.	gene_id "4c93aaf9-eb20-4db1-8009-404d43a5fc1b-1_chr1:155141000"; transcript_id "4c93aaf9-eb20-4db1-8009-404d43a5fc1b-1_chr1:155141000";
chr1	/dev/stdin	exon	155141886	155143313	.	+	.	gene_id "4c93aaf9-eb20-4db1-8009-404d43a5fc1b-1_chr1:155141000"; transcript_id "4c93aaf9-eb20-4db1-8009-404d43a5fc1b-1_chr1:155141000"; exon_number "1"; exon_id "4c93aaf9-eb20-4db1-8009-404d43a5fc1b-1_chr1:155141000.1";
chr1	/dev/stdin	CDS	155141886	155143310	.	+	0	gene_id "4c93aaf9-eb20-4db1-8009-404d43a5fc1b-1_chr1:155141000"; transcript_id "4c93aaf9-eb20-4db1-8009-404d43a5fc1b-1_chr1:155141000"; exon_number "1"; exon_id "4c93aaf9-eb20-4db1-8009-404d43a5fc1b-1_chr1:155141000.1";
chr1	/dev/stdin	start_codon	155141886	155141888	.	+	0	gene_id "4c93aaf9-eb20-4db1-8009-404d43a5fc1b-1_chr1:155141000"; transcript_id "4c93aaf9-eb20-4db1-8009-404d43a5fc1b-1_chr1:155141000"; exon_number "1"; exon_id "4c93aaf9-eb20-4db1-8009-404d43a5fc1b-1_chr1:155141000.1";
chr1	/dev/stdin	stop_codon	155143311	155143313	.	+	0	gene_id "4c93aaf9-eb20-4db1-8009-404d43a5fc1b-1_chr1:155141000"; transcript_id "4c93aaf9-eb20-4db1-8009-404d43a5fc1b-1_chr1:155141000"; exon_number "1"; exon_id "4c93aaf9-eb20-4db1-8009-404d43a5fc1b-1_chr1:155141000.1";
chr1	/dev/stdin	transcript	155230706	155232055	.	+	.	gene_id "f420cef0-2ea6-4fbb-bce7-b6339e19510a_chr1:155230000"; transcript_id "f420cef0-2ea6-4fbb-bce7-b6339e19510a_chr1:155230000";
chr1	/dev/stdin	exon	155230706	155232055	.	+	.	gene_id "f420cef0-2ea6-4fbb-bce7-b6339e19510a_chr1:155230000"; transcript_id "f420cef0-2ea6-4fbb-bce7-b6339e19510a_chr1:155230000"; exon_number "1"; exon_id "f420cef0-2ea6-4fbb-bce7-b6339e19510a_chr1:155230000.1";
chr1	/dev/stdin	CDS	155230706	155232052	.	+	0	gene_id "f420cef0-2ea6-4fbb-bce7-b6339e19510a_chr1:155230000"; transcript_id "f420cef0-2ea6-4fbb-bce7-b6339e19510a_chr1:155230000"; exon_number "1"; exon_id "f420cef0-2ea6-4fbb-bce7-b6339e19510a_chr1:155230000.1";
chr1	/dev/stdin	start_codon	155230706	155230708	.	+	0	gene_id "f420cef0-2ea6-4fbb-bce7-b6339e19510a_chr1:155230000"; transcript_id "f420cef0-2ea6-4fbb-bce7-b6339e19510a_chr1:155230000"; exon_number "1"; exon_id "f420cef0-2ea6-4fbb-bce7-b6339e19510a_chr1:155230000.1";
chr1	/dev/stdin	stop_codon	155232053	155232055	.	+	0	gene_id "f420cef0-2ea6-4fbb-bce7-b6339e19510a_chr1:155230000"; transcript_id "f420cef0-2ea6-4fbb-bce7-b6339e19510a_chr1:155230000"; exon_number "1"; exon_id "f420cef0-2ea6-4fbb-bce7-b6339e19510a_chr1:155230000.1";
chr1	/dev/stdin	transcript	155277847	155278384	.	-	.	gene_id "f107a8f7-0d75-4e16-84c2-dc39879ac8dc-1_chr1:155277000"; transcript_id "f107a8f7-0d75-4e16-84c2-dc39879ac8dc-1_chr1:155277000";
chr1	/dev/stdin	exon	155277847	155278384	.	-	.	gene_id "f107a8f7-0d75-4e16-84c2-dc39879ac8dc-1_chr1:155277000"; transcript_id "f107a8f7-0d75-4e16-84c2-dc39879ac8dc-1_chr1:155277000"; exon_number "1"; exon_id "f107a8f7-0d75-4e16-84c2-dc39879ac8dc-1_chr1:155277000.1";
chr1	/dev/stdin	CDS	155277847	155278384	.	-	0	gene_id "f107a8f7-0d75-4e16-84c2-dc39879ac8dc-1_chr1:155277000"; transcript_id "f107a8f7-0d75-4e16-84c2-dc39879ac8dc-1_chr1:155277000"; exon_number "1"; exon_id "f107a8f7-0d75-4e16-84c2-dc39879ac8dc-1_chr1:155277000.1";
chr1	/dev/stdin	start_codon	155278382	155278384	.	-	0	gene_id "f107a8f7-0d75-4e16-84c2-dc39879ac8dc-1_chr1:155277000"; transcript_id "f107a8f7-0d75-4e16-84c2-dc39879ac8dc-1_chr1:155277000"; exon_number "1"; exon_id "f107a8f7-0d75-4e16-84c2-dc39879ac8dc-1_chr1:155277000.1";
chr1	/dev/stdin	transcript	155277735	155278158	.	-	.	gene_id "f107a8f7-0d75-4e16-84c2-dc39879ac8dc-2_chr1:155277000"; transcript_id "f107a8f7-0d75-4e16-84c2-dc39879ac8dc-2_chr1:155277000";
chr1	/dev/stdin	exon	155277735	155278158	.	-	.	gene_id "f107a8f7-0d75-4e16-84c2-dc39879ac8dc-2_chr1:155277000"; transcript_id "f107a8f7-0d75-4e16-84c2-dc39879ac8dc-2_chr1:155277000"; exon_number "1"; exon_id "f107a8f7-0d75-4e16-84c2-dc39879ac8dc-2_chr1:155277000.1";
chr1	/dev/stdin	CDS	155277735	155278158	.	-	0	gene_id "f107a8f7-0d75-4e16-84c2-dc39879ac8dc-2_chr1:155277000"; transcript_id "f107a8f7-0d75-4e16-84c2-dc39879ac8dc-2_chr1:155277000"; exon_number "1"; exon_id "f107a8f7-0d75-4e16-84c2-dc39879ac8dc-2_chr1:155277000.1";
chr1	/dev/stdin	start_codon	155278156	155278158	.	-	0	gene_id "f107a8f7-0d75-4e16-84c2-dc39879ac8dc-2_chr1:155277000"; transcript_id "f107a8f7-0d75-4e16-84c2-dc39879ac8dc-2_chr1:155277000"; exon_number "1"; exon_id "f107a8f7-0d75-4e16-84c2-dc39879ac8dc-2_chr1:155277000.1";
chr1	/dev/stdin	transcript	155284579	155285671	.	+	.	gene_id "434ec56c-4be7-43b1-9223-f6c58a5ba107-1_chr1:155284000"; transcript_id "434ec56c-4be7-43b1-9223-f6c58a5ba107-1_chr1:155284000";
chr1	/dev/stdin	exon	155284579	155285671	.	+	.	gene_id "434ec56c-4be7-43b1-9223-f6c58a5ba107-1_chr1:155284000"; transcript_id "434ec56c-4be7-43b1-9223-f6c58a5ba107-1_chr1:155284000"; exon_number "1"; exon_id "434ec56c-4be7-43b1-9223-f6c58a5ba107-1_chr1:155284000.1";
chr1	/dev/stdin	CDS	155284579	155285671	.	+	0	gene_id "434ec56c-4be7-43b1-9223-f6c58a5ba107-1_chr1:155284000"; transcript_id "434ec56c-4be7-43b1-9223-f6c58a5ba107-1_chr1:155284000"; exon_number "1"; exon_id "434ec56c-4be7-43b1-9223-f6c58a5ba107-1_chr1:155284000.1";
chr1	/dev/stdin	start_codon	155284579	155284581	.	+	0	gene_id "434ec56c-4be7-43b1-9223-f6c58a5ba107-1_chr1:155284000"; transcript_id "434ec56c-4be7-43b1-9223-f6c58a5ba107-1_chr1:155284000"; exon_number "1"; exon_id "434ec56c-4be7-43b1-9223-f6c58a5ba107-1_chr1:155284000.1";
chr1	/dev/stdin	transcript	155286003	155286654	.	+	.	gene_id "434ec56c-4be7-43b1-9223-f6c58a5ba107-2_chr1:155286000"; transcript_id "434ec56c-4be7-43b1-9223-f6c58a5ba107-2_chr1:155286000";
chr1	/dev/stdin	exon	155286003	155286654	.	+	.	gene_id "434ec56c-4be7-43b1-9223-f6c58a5ba107-2_chr1:155286000"; transcript_id "434ec56c-4be7-43b1-9223-f6c58a5ba107-2_chr1:155286000"; exon_number "1"; exon_id "434ec56c-4be7-43b1-9223-f6c58a5ba107-2_chr1:155286000.1";
chr1	/dev/stdin	CDS	155286003	155286654	.	+	0	gene_id "434ec56c-4be7-43b1-9223-f6c58a5ba107-2_chr1:155286000"; transcript_id "434ec56c-4be7-43b1-9223-f6c58a5ba107-2_chr1:155286000"; exon_number "1"; exon_id "434ec56c-4be7-43b1-9223-f6c58a5ba107-2_chr1:155286000.1";
chr1	/dev/stdin	start_codon	155286003	155286005	.	+	0	gene_id "434ec56c-4be7-43b1-9223-f6c58a5ba107-2_chr1:155286000"; transcript_id "434ec56c-4be7-43b1-9223-f6c58a5ba107-2_chr1:155286000"; exon_number "1"; exon_id "434ec56c-4be7-43b1-9223-f6c58a5ba107-2_chr1:155286000.1";
chr1	/dev/stdin	transcript	155290198	155290455	.	-	.	gene_id "62ee9f83-1a31-450d-9695-6ab60272177a_chr1:155290000"; transcript_id "62ee9f83-1a31-450d-9695-6ab60272177a_chr1:155290000";
chr1	/dev/stdin	exon	155290198	155290455	.	-	.	gene_id "62ee9f83-1a31-450d-9695-6ab60272177a_chr1:155290000"; transcript_id "62ee9f83-1a31-450d-9695-6ab60272177a_chr1:155290000"; exon_number "1"; exon_id "62ee9f83-1a31-450d-9695-6ab60272177a_chr1:155290000.1";
chr1	/dev/stdin	CDS	155290201	155290455	.	-	0	gene_id "62ee9f83-1a31-450d-9695-6ab60272177a_chr1:155290000"; transcript_id "62ee9f83-1a31-450d-9695-6ab60272177a_chr1:155290000"; exon_number "1"; exon_id "62ee9f83-1a31-450d-9695-6ab60272177a_chr1:155290000.1";
chr1	/dev/stdin	start_codon	155290453	155290455	.	-	0	gene_id "62ee9f83-1a31-450d-9695-6ab60272177a_chr1:155290000"; transcript_id "62ee9f83-1a31-450d-9695-6ab60272177a_chr1:155290000"; exon_number "1"; exon_id "62ee9f83-1a31-450d-9695-6ab60272177a_chr1:155290000.1";
chr1	/dev/stdin	stop_codon	155290198	155290200	.	-	0	gene_id "62ee9f83-1a31-450d-9695-6ab60272177a_chr1:155290000"; transcript_id "62ee9f83-1a31-450d-9695-6ab60272177a_chr1:155290000"; exon_number "1"; exon_id "62ee9f83-1a31-450d-9695-6ab60272177a_chr1:155290000.1";
chr1	/dev/stdin	transcript	155300254	155300905	.	-	.	gene_id "d6129303-e3cf-4dba-85de-ce7ee53ab937_chr1:155300000"; transcript_id "d6129303-e3cf-4dba-85de-ce7ee53ab937_chr1:155300000";
chr1	/dev/stdin	exon	155300254	155300905	.	-	.	gene_id "d6129303-e3cf-4dba-85de-ce7ee53ab937_chr1:155300000"; transcript_id "d6129303-e3cf-4dba-85de-ce7ee53ab937_chr1:155300000"; exon_number "1"; exon_id "d6129303-e3cf-4dba-85de-ce7ee53ab937_chr1:155300000.1";
chr1	/dev/stdin	CDS	155300254	155300905	.	-	0	gene_id "d6129303-e3cf-4dba-85de-ce7ee53ab937_chr1:155300000"; transcript_id "d6129303-e3cf-4dba-85de-ce7ee53ab937_chr1:155300000"; exon_number "1"; exon_id "d6129303-e3cf-4dba-85de-ce7ee53ab937_chr1:155300000.1";
chr1	/dev/stdin	start_codon	155300903	155300905	.	-	0	gene_id "d6129303-e3cf-4dba-85de-ce7ee53ab937_chr1:155300000"; transcript_id "d6129303-e3cf-4dba-85de-ce7ee53ab937_chr1:155300000"; exon_number "1"; exon_id "d6129303-e3cf-4dba-85de-ce7ee53ab937_chr1:155300000.1";
chr1	/dev/stdin	transcript	155305063	155305661	.	+	.	gene_id "a56b8261-e85a-41f2-95b1-6fdccf0920c7_chr1:155305000"; transcript_id "a56b8261-e85a-41f2-95b1-6fdccf0920c7_chr1:155305000";
chr1	/dev/stdin	exon	155305063	155305661	.	+	.	gene_id "a56b8261-e85a-41f2-95b1-6fdccf0920c7_chr1:155305000"; transcript_id "a56b8261-e85a-41f2-95b1-6fdccf0920c7_chr1:155305000"; exon_number "1"; exon_id "a56b8261-e85a-41f2-95b1-6fdccf0920c7_chr1:155305000.1";
chr1	/dev/stdin	CDS	155305063	155305661	.	+	0	gene_id "a56b8261-e85a-41f2-95b1-6fdccf0920c7_chr1:155305000"; transcript_id "a56b8261-e85a-41f2-95b1-6fdccf0920c7_chr1:155305000"; exon_number "1"; exon_id "a56b8261-e85a-41f2-95b1-6fdccf0920c7_chr1:155305000.1";
chr1	/dev/stdin	start_codon	155305063	155305065	.	+	0	gene_id "a56b8261-e85a-41f2-95b1-6fdccf0920c7_chr1:155305000"; transcript_id "a56b8261-e85a-41f2-95b1-6fdccf0920c7_chr1:155305000"; exon_number "1"; exon_id "a56b8261-e85a-41f2-95b1-6fdccf0920c7_chr1:155305000.1";
chr1	/dev/stdin	transcript	155402568	155404304	.	-	.	gene_id "992ed391-4221-4271-bf63-1ffb1ea5d95e_ENSG00000237872.3"; transcript_id "992ed391-4221-4271-bf63-1ffb1ea5d95e_ENSG00000237872.3";
chr1	/dev/stdin	exon	155402568	155404304	.	-	.	gene_id "992ed391-4221-4271-bf63-1ffb1ea5d95e_ENSG00000237872.3"; transcript_id "992ed391-4221-4271-bf63-1ffb1ea5d95e_ENSG00000237872.3"; exon_number "1"; exon_id "992ed391-4221-4271-bf63-1ffb1ea5d95e_ENSG00000237872.3.1";
chr1	/dev/stdin	CDS	155402571	155404304	.	-	0	gene_id "992ed391-4221-4271-bf63-1ffb1ea5d95e_ENSG00000237872.3"; transcript_id "992ed391-4221-4271-bf63-1ffb1ea5d95e_ENSG00000237872.3"; exon_number "1"; exon_id "992ed391-4221-4271-bf63-1ffb1ea5d95e_ENSG00000237872.3.1";
chr1	/dev/stdin	start_codon	155404302	155404304	.	-	0	gene_id "992ed391-4221-4271-bf63-1ffb1ea5d95e_ENSG00000237872.3"; transcript_id "992ed391-4221-4271-bf63-1ffb1ea5d95e_ENSG00000237872.3"; exon_number "1"; exon_id "992ed391-4221-4271-bf63-1ffb1ea5d95e_ENSG00000237872.3.1";
chr1	/dev/stdin	stop_codon	155402568	155402570	.	-	0	gene_id "992ed391-4221-4271-bf63-1ffb1ea5d95e_ENSG00000237872.3"; transcript_id "992ed391-4221-4271-bf63-1ffb1ea5d95e_ENSG00000237872.3"; exon_number "1"; exon_id "992ed391-4221-4271-bf63-1ffb1ea5d95e_ENSG00000237872.3.1";
chr1	/dev/stdin	transcript	155477801	155479592	.	-	.	gene_id "04b2e447-1dc4-42de-bba0-1661f73d7870_chr1:155477000"; transcript_id "04b2e447-1dc4-42de-bba0-1661f73d7870_chr1:155477000";
chr1	/dev/stdin	exon	155477801	155479592	.	-	.	gene_id "04b2e447-1dc4-42de-bba0-1661f73d7870_chr1:155477000"; transcript_id "04b2e447-1dc4-42de-bba0-1661f73d7870_chr1:155477000"; exon_number "1"; exon_id "04b2e447-1dc4-42de-bba0-1661f73d7870_chr1:155477000.1";
chr1	/dev/stdin	CDS	155477801	155479592	.	-	0	gene_id "04b2e447-1dc4-42de-bba0-1661f73d7870_chr1:155477000"; transcript_id "04b2e447-1dc4-42de-bba0-1661f73d7870_chr1:155477000"; exon_number "1"; exon_id "04b2e447-1dc4-42de-bba0-1661f73d7870_chr1:155477000.1";
chr1	/dev/stdin	start_codon	155479590	155479592	.	-	0	gene_id "04b2e447-1dc4-42de-bba0-1661f73d7870_chr1:155477000"; transcript_id "04b2e447-1dc4-42de-bba0-1661f73d7870_chr1:155477000"; exon_number "1"; exon_id "04b2e447-1dc4-42de-bba0-1661f73d7870_chr1:155477000.1";
chr1	/dev/stdin	transcript	155532772	155533735	.	-	.	gene_id "7df76351-79a3-443a-9794-7dcfa31400ee-2_chr1:155532000"; transcript_id "7df76351-79a3-443a-9794-7dcfa31400ee-2_chr1:155532000";
chr1	/dev/stdin	exon	155532772	155533735	.	-	.	gene_id "7df76351-79a3-443a-9794-7dcfa31400ee-2_chr1:155532000"; transcript_id "7df76351-79a3-443a-9794-7dcfa31400ee-2_chr1:155532000"; exon_number "1"; exon_id "7df76351-79a3-443a-9794-7dcfa31400ee-2_chr1:155532000.1";
chr1	/dev/stdin	CDS	155532772	155533735	.	-	0	gene_id "7df76351-79a3-443a-9794-7dcfa31400ee-2_chr1:155532000"; transcript_id "7df76351-79a3-443a-9794-7dcfa31400ee-2_chr1:155532000"; exon_number "1"; exon_id "7df76351-79a3-443a-9794-7dcfa31400ee-2_chr1:155532000.1";
chr1	/dev/stdin	start_codon	155533733	155533735	.	-	0	gene_id "7df76351-79a3-443a-9794-7dcfa31400ee-2_chr1:155532000"; transcript_id "7df76351-79a3-443a-9794-7dcfa31400ee-2_chr1:155532000"; exon_number "1"; exon_id "7df76351-79a3-443a-9794-7dcfa31400ee-2_chr1:155532000.1";
chr1	/dev/stdin	transcript	155539230	155540552	.	-	.	gene_id "3d2ee270-6059-433f-8994-08c32b80b869_chr1:155539000"; transcript_id "3d2ee270-6059-433f-8994-08c32b80b869_chr1:155539000";
chr1	/dev/stdin	exon	155539230	155540552	.	-	.	gene_id "3d2ee270-6059-433f-8994-08c32b80b869_chr1:155539000"; transcript_id "3d2ee270-6059-433f-8994-08c32b80b869_chr1:155539000"; exon_number "1"; exon_id "3d2ee270-6059-433f-8994-08c32b80b869_chr1:155539000.1";
chr1	/dev/stdin	CDS	155539233	155540552	.	-	0	gene_id "3d2ee270-6059-433f-8994-08c32b80b869_chr1:155539000"; transcript_id "3d2ee270-6059-433f-8994-08c32b80b869_chr1:155539000"; exon_number "1"; exon_id "3d2ee270-6059-433f-8994-08c32b80b869_chr1:155539000.1";
chr1	/dev/stdin	start_codon	155540550	155540552	.	-	0	gene_id "3d2ee270-6059-433f-8994-08c32b80b869_chr1:155539000"; transcript_id "3d2ee270-6059-433f-8994-08c32b80b869_chr1:155539000"; exon_number "1"; exon_id "3d2ee270-6059-433f-8994-08c32b80b869_chr1:155539000.1";
chr1	/dev/stdin	stop_codon	155539230	155539232	.	-	0	gene_id "3d2ee270-6059-433f-8994-08c32b80b869_chr1:155539000"; transcript_id "3d2ee270-6059-433f-8994-08c32b80b869_chr1:155539000"; exon_number "1"; exon_id "3d2ee270-6059-433f-8994-08c32b80b869_chr1:155539000.1";
chr1	/dev/stdin	transcript	155615354	155617983	.	+	.	gene_id "0e2849e7-81b8-4fbf-8e9c-44c34773ac9c-2_chr1:155615000"; transcript_id "0e2849e7-81b8-4fbf-8e9c-44c34773ac9c-2_chr1:155615000";
chr1	/dev/stdin	exon	155615354	155617983	.	+	.	gene_id "0e2849e7-81b8-4fbf-8e9c-44c34773ac9c-2_chr1:155615000"; transcript_id "0e2849e7-81b8-4fbf-8e9c-44c34773ac9c-2_chr1:155615000"; exon_number "1"; exon_id "0e2849e7-81b8-4fbf-8e9c-44c34773ac9c-2_chr1:155615000.1";
chr1	/dev/stdin	CDS	155615354	155617983	.	+	0	gene_id "0e2849e7-81b8-4fbf-8e9c-44c34773ac9c-2_chr1:155615000"; transcript_id "0e2849e7-81b8-4fbf-8e9c-44c34773ac9c-2_chr1:155615000"; exon_number "1"; exon_id "0e2849e7-81b8-4fbf-8e9c-44c34773ac9c-2_chr1:155615000.1";
chr1	/dev/stdin	start_codon	155615354	155615356	.	+	0	gene_id "0e2849e7-81b8-4fbf-8e9c-44c34773ac9c-2_chr1:155615000"; transcript_id "0e2849e7-81b8-4fbf-8e9c-44c34773ac9c-2_chr1:155615000"; exon_number "1"; exon_id "0e2849e7-81b8-4fbf-8e9c-44c34773ac9c-2_chr1:155615000.1";
chr1	/dev/stdin	transcript	155693689	155694442	.	-	.	gene_id "363d5225-cbf3-437b-b10a-938eba95dfa3_chr1:155693000"; transcript_id "363d5225-cbf3-437b-b10a-938eba95dfa3_chr1:155693000";
chr1	/dev/stdin	exon	155693689	155694442	.	-	.	gene_id "363d5225-cbf3-437b-b10a-938eba95dfa3_chr1:155693000"; transcript_id "363d5225-cbf3-437b-b10a-938eba95dfa3_chr1:155693000"; exon_number "1"; exon_id "363d5225-cbf3-437b-b10a-938eba95dfa3_chr1:155693000.1";
chr1	/dev/stdin	CDS	155693689	155694442	.	-	0	gene_id "363d5225-cbf3-437b-b10a-938eba95dfa3_chr1:155693000"; transcript_id "363d5225-cbf3-437b-b10a-938eba95dfa3_chr1:155693000"; exon_number "1"; exon_id "363d5225-cbf3-437b-b10a-938eba95dfa3_chr1:155693000.1";
chr1	/dev/stdin	start_codon	155694440	155694442	.	-	0	gene_id "363d5225-cbf3-437b-b10a-938eba95dfa3_chr1:155693000"; transcript_id "363d5225-cbf3-437b-b10a-938eba95dfa3_chr1:155693000"; exon_number "1"; exon_id "363d5225-cbf3-437b-b10a-938eba95dfa3_chr1:155693000.1";
chr1	/dev/stdin	transcript	155696077	155697292	.	-	.	gene_id "c55e6268-ec41-4b70-89bc-eca24431fdb7_chr1:155696000"; transcript_id "c55e6268-ec41-4b70-89bc-eca24431fdb7_chr1:155696000";
chr1	/dev/stdin	exon	155696077	155697292	.	-	.	gene_id "c55e6268-ec41-4b70-89bc-eca24431fdb7_chr1:155696000"; transcript_id "c55e6268-ec41-4b70-89bc-eca24431fdb7_chr1:155696000"; exon_number "1"; exon_id "c55e6268-ec41-4b70-89bc-eca24431fdb7_chr1:155696000.1";
chr1	/dev/stdin	CDS	155696077	155697292	.	-	0	gene_id "c55e6268-ec41-4b70-89bc-eca24431fdb7_chr1:155696000"; transcript_id "c55e6268-ec41-4b70-89bc-eca24431fdb7_chr1:155696000"; exon_number "1"; exon_id "c55e6268-ec41-4b70-89bc-eca24431fdb7_chr1:155696000.1";
chr1	/dev/stdin	start_codon	155697290	155697292	.	-	0	gene_id "c55e6268-ec41-4b70-89bc-eca24431fdb7_chr1:155696000"; transcript_id "c55e6268-ec41-4b70-89bc-eca24431fdb7_chr1:155696000"; exon_number "1"; exon_id "c55e6268-ec41-4b70-89bc-eca24431fdb7_chr1:155696000.1";
chr1	/dev/stdin	transcript	155724695	155725783	.	-	.	gene_id "bcb17928-23f0-4252-88a6-a89f464cd1a8-1_chr1:155724000"; transcript_id "bcb17928-23f0-4252-88a6-a89f464cd1a8-1_chr1:155724000";
chr1	/dev/stdin	exon	155724695	155725783	.	-	.	gene_id "bcb17928-23f0-4252-88a6-a89f464cd1a8-1_chr1:155724000"; transcript_id "bcb17928-23f0-4252-88a6-a89f464cd1a8-1_chr1:155724000"; exon_number "1"; exon_id "bcb17928-23f0-4252-88a6-a89f464cd1a8-1_chr1:155724000.1";
chr1	/dev/stdin	CDS	155724698	155725783	.	-	0	gene_id "bcb17928-23f0-4252-88a6-a89f464cd1a8-1_chr1:155724000"; transcript_id "bcb17928-23f0-4252-88a6-a89f464cd1a8-1_chr1:155724000"; exon_number "1"; exon_id "bcb17928-23f0-4252-88a6-a89f464cd1a8-1_chr1:155724000.1";
chr1	/dev/stdin	start_codon	155725781	155725783	.	-	0	gene_id "bcb17928-23f0-4252-88a6-a89f464cd1a8-1_chr1:155724000"; transcript_id "bcb17928-23f0-4252-88a6-a89f464cd1a8-1_chr1:155724000"; exon_number "1"; exon_id "bcb17928-23f0-4252-88a6-a89f464cd1a8-1_chr1:155724000.1";
chr1	/dev/stdin	stop_codon	155724695	155724697	.	-	0	gene_id "bcb17928-23f0-4252-88a6-a89f464cd1a8-1_chr1:155724000"; transcript_id "bcb17928-23f0-4252-88a6-a89f464cd1a8-1_chr1:155724000"; exon_number "1"; exon_id "bcb17928-23f0-4252-88a6-a89f464cd1a8-1_chr1:155724000.1";
chr1	/dev/stdin	transcript	155827237	155827530	.	-	.	gene_id "91c477ad-0373-4f82-9c4f-a8261b3e8f2e_chr1:155827000"; transcript_id "91c477ad-0373-4f82-9c4f-a8261b3e8f2e_chr1:155827000";
chr1	/dev/stdin	exon	155827237	155827530	.	-	.	gene_id "91c477ad-0373-4f82-9c4f-a8261b3e8f2e_chr1:155827000"; transcript_id "91c477ad-0373-4f82-9c4f-a8261b3e8f2e_chr1:155827000"; exon_number "1"; exon_id "91c477ad-0373-4f82-9c4f-a8261b3e8f2e_chr1:155827000.1";
chr1	/dev/stdin	CDS	155827240	155827530	.	-	0	gene_id "91c477ad-0373-4f82-9c4f-a8261b3e8f2e_chr1:155827000"; transcript_id "91c477ad-0373-4f82-9c4f-a8261b3e8f2e_chr1:155827000"; exon_number "1"; exon_id "91c477ad-0373-4f82-9c4f-a8261b3e8f2e_chr1:155827000.1";
chr1	/dev/stdin	start_codon	155827528	155827530	.	-	0	gene_id "91c477ad-0373-4f82-9c4f-a8261b3e8f2e_chr1:155827000"; transcript_id "91c477ad-0373-4f82-9c4f-a8261b3e8f2e_chr1:155827000"; exon_number "1"; exon_id "91c477ad-0373-4f82-9c4f-a8261b3e8f2e_chr1:155827000.1";
chr1	/dev/stdin	stop_codon	155827237	155827239	.	-	0	gene_id "91c477ad-0373-4f82-9c4f-a8261b3e8f2e_chr1:155827000"; transcript_id "91c477ad-0373-4f82-9c4f-a8261b3e8f2e_chr1:155827000"; exon_number "1"; exon_id "91c477ad-0373-4f82-9c4f-a8261b3e8f2e_chr1:155827000.1";
chr1	/dev/stdin	transcript	155867599	155868295	.	+	.	gene_id "12c9adee-47a5-43d7-a613-2db92daab132_chr1:155867000"; transcript_id "12c9adee-47a5-43d7-a613-2db92daab132_chr1:155867000";
chr1	/dev/stdin	exon	155867599	155868295	.	+	.	gene_id "12c9adee-47a5-43d7-a613-2db92daab132_chr1:155867000"; transcript_id "12c9adee-47a5-43d7-a613-2db92daab132_chr1:155867000"; exon_number "1"; exon_id "12c9adee-47a5-43d7-a613-2db92daab132_chr1:155867000.1";
chr1	/dev/stdin	CDS	155867599	155868295	.	+	0	gene_id "12c9adee-47a5-43d7-a613-2db92daab132_chr1:155867000"; transcript_id "12c9adee-47a5-43d7-a613-2db92daab132_chr1:155867000"; exon_number "1"; exon_id "12c9adee-47a5-43d7-a613-2db92daab132_chr1:155867000.1";
chr1	/dev/stdin	start_codon	155867599	155867601	.	+	0	gene_id "12c9adee-47a5-43d7-a613-2db92daab132_chr1:155867000"; transcript_id "12c9adee-47a5-43d7-a613-2db92daab132_chr1:155867000"; exon_number "1"; exon_id "12c9adee-47a5-43d7-a613-2db92daab132_chr1:155867000.1";
chr1	/dev/stdin	transcript	155884916	155885422	.	+	.	gene_id "218fefb4-85b3-4d36-913d-451805194243_chr1:155884000"; transcript_id "218fefb4-85b3-4d36-913d-451805194243_chr1:155884000";
chr1	/dev/stdin	exon	155884916	155885422	.	+	.	gene_id "218fefb4-85b3-4d36-913d-451805194243_chr1:155884000"; transcript_id "218fefb4-85b3-4d36-913d-451805194243_chr1:155884000"; exon_number "1"; exon_id "218fefb4-85b3-4d36-913d-451805194243_chr1:155884000.1";
chr1	/dev/stdin	CDS	155884916	155885419	.	+	0	gene_id "218fefb4-85b3-4d36-913d-451805194243_chr1:155884000"; transcript_id "218fefb4-85b3-4d36-913d-451805194243_chr1:155884000"; exon_number "1"; exon_id "218fefb4-85b3-4d36-913d-451805194243_chr1:155884000.1";
chr1	/dev/stdin	start_codon	155884916	155884918	.	+	0	gene_id "218fefb4-85b3-4d36-913d-451805194243_chr1:155884000"; transcript_id "218fefb4-85b3-4d36-913d-451805194243_chr1:155884000"; exon_number "1"; exon_id "218fefb4-85b3-4d36-913d-451805194243_chr1:155884000.1";
chr1	/dev/stdin	stop_codon	155885420	155885422	.	+	0	gene_id "218fefb4-85b3-4d36-913d-451805194243_chr1:155884000"; transcript_id "218fefb4-85b3-4d36-913d-451805194243_chr1:155884000"; exon_number "1"; exon_id "218fefb4-85b3-4d36-913d-451805194243_chr1:155884000.1";
chr1	/dev/stdin	transcript	155885079	155885664	.	+	.	gene_id "218fefb4-85b3-4d36-913d-451805194243-2_chr1:155885000"; transcript_id "218fefb4-85b3-4d36-913d-451805194243-2_chr1:155885000";
chr1	/dev/stdin	exon	155885079	155885664	.	+	.	gene_id "218fefb4-85b3-4d36-913d-451805194243-2_chr1:155885000"; transcript_id "218fefb4-85b3-4d36-913d-451805194243-2_chr1:155885000"; exon_number "1"; exon_id "218fefb4-85b3-4d36-913d-451805194243-2_chr1:155885000.1";
chr1	/dev/stdin	CDS	155885079	155885664	.	+	0	gene_id "218fefb4-85b3-4d36-913d-451805194243-2_chr1:155885000"; transcript_id "218fefb4-85b3-4d36-913d-451805194243-2_chr1:155885000"; exon_number "1"; exon_id "218fefb4-85b3-4d36-913d-451805194243-2_chr1:155885000.1";
chr1	/dev/stdin	start_codon	155885079	155885081	.	+	0	gene_id "218fefb4-85b3-4d36-913d-451805194243-2_chr1:155885000"; transcript_id "218fefb4-85b3-4d36-913d-451805194243-2_chr1:155885000"; exon_number "1"; exon_id "218fefb4-85b3-4d36-913d-451805194243-2_chr1:155885000.1";
chr1	/dev/stdin	transcript	155924918	155925932	.	+	.	gene_id "b9908ba2-78db-4341-904a-451c8e13ac7e-1_chr1:155924000"; transcript_id "b9908ba2-78db-4341-904a-451c8e13ac7e-1_chr1:155924000";
chr1	/dev/stdin	exon	155924918	155925932	.	+	.	gene_id "b9908ba2-78db-4341-904a-451c8e13ac7e-1_chr1:155924000"; transcript_id "b9908ba2-78db-4341-904a-451c8e13ac7e-1_chr1:155924000"; exon_number "1"; exon_id "b9908ba2-78db-4341-904a-451c8e13ac7e-1_chr1:155924000.1";
chr1	/dev/stdin	CDS	155924918	155925932	.	+	0	gene_id "b9908ba2-78db-4341-904a-451c8e13ac7e-1_chr1:155924000"; transcript_id "b9908ba2-78db-4341-904a-451c8e13ac7e-1_chr1:155924000"; exon_number "1"; exon_id "b9908ba2-78db-4341-904a-451c8e13ac7e-1_chr1:155924000.1";
chr1	/dev/stdin	start_codon	155924918	155924920	.	+	0	gene_id "b9908ba2-78db-4341-904a-451c8e13ac7e-1_chr1:155924000"; transcript_id "b9908ba2-78db-4341-904a-451c8e13ac7e-1_chr1:155924000"; exon_number "1"; exon_id "b9908ba2-78db-4341-904a-451c8e13ac7e-1_chr1:155924000.1";
chr1	/dev/stdin	transcript	155931066	155931730	.	-	.	gene_id "0baf1dfa-8aa5-468b-b192-91b8ad9940a1_chr1:155931000"; transcript_id "0baf1dfa-8aa5-468b-b192-91b8ad9940a1_chr1:155931000";
chr1	/dev/stdin	exon	155931066	155931730	.	-	.	gene_id "0baf1dfa-8aa5-468b-b192-91b8ad9940a1_chr1:155931000"; transcript_id "0baf1dfa-8aa5-468b-b192-91b8ad9940a1_chr1:155931000"; exon_number "1"; exon_id "0baf1dfa-8aa5-468b-b192-91b8ad9940a1_chr1:155931000.1";
chr1	/dev/stdin	CDS	155931066	155931730	.	-	0	gene_id "0baf1dfa-8aa5-468b-b192-91b8ad9940a1_chr1:155931000"; transcript_id "0baf1dfa-8aa5-468b-b192-91b8ad9940a1_chr1:155931000"; exon_number "1"; exon_id "0baf1dfa-8aa5-468b-b192-91b8ad9940a1_chr1:155931000.1";
chr1	/dev/stdin	start_codon	155931728	155931730	.	-	0	gene_id "0baf1dfa-8aa5-468b-b192-91b8ad9940a1_chr1:155931000"; transcript_id "0baf1dfa-8aa5-468b-b192-91b8ad9940a1_chr1:155931000"; exon_number "1"; exon_id "0baf1dfa-8aa5-468b-b192-91b8ad9940a1_chr1:155931000.1";
chr1	/dev/stdin	transcript	155928366	155930011	.	-	.	gene_id "0baf1dfa-8aa5-468b-b192-91b8ad9940a1-1_chr1:155928000"; transcript_id "0baf1dfa-8aa5-468b-b192-91b8ad9940a1-1_chr1:155928000";
chr1	/dev/stdin	exon	155928366	155930011	.	-	.	gene_id "0baf1dfa-8aa5-468b-b192-91b8ad9940a1-1_chr1:155928000"; transcript_id "0baf1dfa-8aa5-468b-b192-91b8ad9940a1-1_chr1:155928000"; exon_number "1"; exon_id "0baf1dfa-8aa5-468b-b192-91b8ad9940a1-1_chr1:155928000.1";
chr1	/dev/stdin	CDS	155928366	155930011	.	-	0	gene_id "0baf1dfa-8aa5-468b-b192-91b8ad9940a1-1_chr1:155928000"; transcript_id "0baf1dfa-8aa5-468b-b192-91b8ad9940a1-1_chr1:155928000"; exon_number "1"; exon_id "0baf1dfa-8aa5-468b-b192-91b8ad9940a1-1_chr1:155928000.1";
chr1	/dev/stdin	start_codon	155930009	155930011	.	-	0	gene_id "0baf1dfa-8aa5-468b-b192-91b8ad9940a1-1_chr1:155928000"; transcript_id "0baf1dfa-8aa5-468b-b192-91b8ad9940a1-1_chr1:155928000"; exon_number "1"; exon_id "0baf1dfa-8aa5-468b-b192-91b8ad9940a1-1_chr1:155928000.1";
chr1	/dev/stdin	transcript	155937994	155939093	.	+	.	gene_id "88d07390-3f7c-4b52-a70c-b535d09f78b7_chr1:155937000"; transcript_id "88d07390-3f7c-4b52-a70c-b535d09f78b7_chr1:155937000";
chr1	/dev/stdin	exon	155937994	155939093	.	+	.	gene_id "88d07390-3f7c-4b52-a70c-b535d09f78b7_chr1:155937000"; transcript_id "88d07390-3f7c-4b52-a70c-b535d09f78b7_chr1:155937000"; exon_number "1"; exon_id "88d07390-3f7c-4b52-a70c-b535d09f78b7_chr1:155937000.1";
chr1	/dev/stdin	CDS	155937994	155939093	.	+	0	gene_id "88d07390-3f7c-4b52-a70c-b535d09f78b7_chr1:155937000"; transcript_id "88d07390-3f7c-4b52-a70c-b535d09f78b7_chr1:155937000"; exon_number "1"; exon_id "88d07390-3f7c-4b52-a70c-b535d09f78b7_chr1:155937000.1";
chr1	/dev/stdin	start_codon	155937994	155937996	.	+	0	gene_id "88d07390-3f7c-4b52-a70c-b535d09f78b7_chr1:155937000"; transcript_id "88d07390-3f7c-4b52-a70c-b535d09f78b7_chr1:155937000"; exon_number "1"; exon_id "88d07390-3f7c-4b52-a70c-b535d09f78b7_chr1:155937000.1";
chr1	/dev/stdin	transcript	155942489	155943218	.	-	.	gene_id "9cb40702-5369-4ac1-8b68-10698cb7286e_chr1:155942000"; transcript_id "9cb40702-5369-4ac1-8b68-10698cb7286e_chr1:155942000";
chr1	/dev/stdin	exon	155942489	155943218	.	-	.	gene_id "9cb40702-5369-4ac1-8b68-10698cb7286e_chr1:155942000"; transcript_id "9cb40702-5369-4ac1-8b68-10698cb7286e_chr1:155942000"; exon_number "1"; exon_id "9cb40702-5369-4ac1-8b68-10698cb7286e_chr1:155942000.1";
chr1	/dev/stdin	CDS	155942489	155943218	.	-	0	gene_id "9cb40702-5369-4ac1-8b68-10698cb7286e_chr1:155942000"; transcript_id "9cb40702-5369-4ac1-8b68-10698cb7286e_chr1:155942000"; exon_number "1"; exon_id "9cb40702-5369-4ac1-8b68-10698cb7286e_chr1:155942000.1";
chr1	/dev/stdin	start_codon	155943216	155943218	.	-	0	gene_id "9cb40702-5369-4ac1-8b68-10698cb7286e_chr1:155942000"; transcript_id "9cb40702-5369-4ac1-8b68-10698cb7286e_chr1:155942000"; exon_number "1"; exon_id "9cb40702-5369-4ac1-8b68-10698cb7286e_chr1:155942000.1";
chr1	/dev/stdin	transcript	156101044	156101969	.	-	.	gene_id "8d135d6f-d797-465f-a237-e59cf22f80f3_chr1:156101000"; transcript_id "8d135d6f-d797-465f-a237-e59cf22f80f3_chr1:156101000";
chr1	/dev/stdin	exon	156101044	156101969	.	-	.	gene_id "8d135d6f-d797-465f-a237-e59cf22f80f3_chr1:156101000"; transcript_id "8d135d6f-d797-465f-a237-e59cf22f80f3_chr1:156101000"; exon_number "1"; exon_id "8d135d6f-d797-465f-a237-e59cf22f80f3_chr1:156101000.1";
chr1	/dev/stdin	CDS	156101044	156101969	.	-	0	gene_id "8d135d6f-d797-465f-a237-e59cf22f80f3_chr1:156101000"; transcript_id "8d135d6f-d797-465f-a237-e59cf22f80f3_chr1:156101000"; exon_number "1"; exon_id "8d135d6f-d797-465f-a237-e59cf22f80f3_chr1:156101000.1";
chr1	/dev/stdin	start_codon	156101967	156101969	.	-	0	gene_id "8d135d6f-d797-465f-a237-e59cf22f80f3_chr1:156101000"; transcript_id "8d135d6f-d797-465f-a237-e59cf22f80f3_chr1:156101000"; exon_number "1"; exon_id "8d135d6f-d797-465f-a237-e59cf22f80f3_chr1:156101000.1";
chr1	/dev/stdin	transcript	156109019	156109804	.	+	.	gene_id "1d5bea52-9aa8-47de-a107-1ece1c98b5a0_chr1:156109000"; transcript_id "1d5bea52-9aa8-47de-a107-1ece1c98b5a0_chr1:156109000";
chr1	/dev/stdin	exon	156109019	156109804	.	+	.	gene_id "1d5bea52-9aa8-47de-a107-1ece1c98b5a0_chr1:156109000"; transcript_id "1d5bea52-9aa8-47de-a107-1ece1c98b5a0_chr1:156109000"; exon_number "1"; exon_id "1d5bea52-9aa8-47de-a107-1ece1c98b5a0_chr1:156109000.1";
chr1	/dev/stdin	CDS	156109019	156109801	.	+	0	gene_id "1d5bea52-9aa8-47de-a107-1ece1c98b5a0_chr1:156109000"; transcript_id "1d5bea52-9aa8-47de-a107-1ece1c98b5a0_chr1:156109000"; exon_number "1"; exon_id "1d5bea52-9aa8-47de-a107-1ece1c98b5a0_chr1:156109000.1";
chr1	/dev/stdin	start_codon	156109019	156109021	.	+	0	gene_id "1d5bea52-9aa8-47de-a107-1ece1c98b5a0_chr1:156109000"; transcript_id "1d5bea52-9aa8-47de-a107-1ece1c98b5a0_chr1:156109000"; exon_number "1"; exon_id "1d5bea52-9aa8-47de-a107-1ece1c98b5a0_chr1:156109000.1";
chr1	/dev/stdin	stop_codon	156109802	156109804	.	+	0	gene_id "1d5bea52-9aa8-47de-a107-1ece1c98b5a0_chr1:156109000"; transcript_id "1d5bea52-9aa8-47de-a107-1ece1c98b5a0_chr1:156109000"; exon_number "1"; exon_id "1d5bea52-9aa8-47de-a107-1ece1c98b5a0_chr1:156109000.1";
chr1	/dev/stdin	transcript	156109019	156109466	.	+	.	gene_id "1d5bea52-9aa8-47de-a107-1ece1c98b5a0-1_chr1:156109000"; transcript_id "1d5bea52-9aa8-47de-a107-1ece1c98b5a0-1_chr1:156109000";
chr1	/dev/stdin	exon	156109019	156109466	.	+	.	gene_id "1d5bea52-9aa8-47de-a107-1ece1c98b5a0-1_chr1:156109000"; transcript_id "1d5bea52-9aa8-47de-a107-1ece1c98b5a0-1_chr1:156109000"; exon_number "1"; exon_id "1d5bea52-9aa8-47de-a107-1ece1c98b5a0-1_chr1:156109000.1";
chr1	/dev/stdin	CDS	156109019	156109466	.	+	0	gene_id "1d5bea52-9aa8-47de-a107-1ece1c98b5a0-1_chr1:156109000"; transcript_id "1d5bea52-9aa8-47de-a107-1ece1c98b5a0-1_chr1:156109000"; exon_number "1"; exon_id "1d5bea52-9aa8-47de-a107-1ece1c98b5a0-1_chr1:156109000.1";
chr1	/dev/stdin	start_codon	156109019	156109021	.	+	0	gene_id "1d5bea52-9aa8-47de-a107-1ece1c98b5a0-1_chr1:156109000"; transcript_id "1d5bea52-9aa8-47de-a107-1ece1c98b5a0-1_chr1:156109000"; exon_number "1"; exon_id "1d5bea52-9aa8-47de-a107-1ece1c98b5a0-1_chr1:156109000.1";
chr1	/dev/stdin	transcript	156163263	156163548	.	+	.	gene_id "a7d08d0d-a6af-430c-a956-a1b6e9862836_chr1:156163000"; transcript_id "a7d08d0d-a6af-430c-a956-a1b6e9862836_chr1:156163000";
chr1	/dev/stdin	exon	156163263	156163548	.	+	.	gene_id "a7d08d0d-a6af-430c-a956-a1b6e9862836_chr1:156163000"; transcript_id "a7d08d0d-a6af-430c-a956-a1b6e9862836_chr1:156163000"; exon_number "1"; exon_id "a7d08d0d-a6af-430c-a956-a1b6e9862836_chr1:156163000.1";
chr1	/dev/stdin	CDS	156163263	156163548	.	+	0	gene_id "a7d08d0d-a6af-430c-a956-a1b6e9862836_chr1:156163000"; transcript_id "a7d08d0d-a6af-430c-a956-a1b6e9862836_chr1:156163000"; exon_number "1"; exon_id "a7d08d0d-a6af-430c-a956-a1b6e9862836_chr1:156163000.1";
chr1	/dev/stdin	start_codon	156163263	156163265	.	+	0	gene_id "a7d08d0d-a6af-430c-a956-a1b6e9862836_chr1:156163000"; transcript_id "a7d08d0d-a6af-430c-a956-a1b6e9862836_chr1:156163000"; exon_number "1"; exon_id "a7d08d0d-a6af-430c-a956-a1b6e9862836_chr1:156163000.1";
chr1	/dev/stdin	transcript	156226119	156226748	.	+	.	gene_id "a7e6c305-0a35-4a2d-81c6-7644f54fd48c_chr1:156226000"; transcript_id "a7e6c305-0a35-4a2d-81c6-7644f54fd48c_chr1:156226000";
chr1	/dev/stdin	exon	156226119	156226748	.	+	.	gene_id "a7e6c305-0a35-4a2d-81c6-7644f54fd48c_chr1:156226000"; transcript_id "a7e6c305-0a35-4a2d-81c6-7644f54fd48c_chr1:156226000"; exon_number "1"; exon_id "a7e6c305-0a35-4a2d-81c6-7644f54fd48c_chr1:156226000.1";
chr1	/dev/stdin	CDS	156226119	156226745	.	+	0	gene_id "a7e6c305-0a35-4a2d-81c6-7644f54fd48c_chr1:156226000"; transcript_id "a7e6c305-0a35-4a2d-81c6-7644f54fd48c_chr1:156226000"; exon_number "1"; exon_id "a7e6c305-0a35-4a2d-81c6-7644f54fd48c_chr1:156226000.1";
chr1	/dev/stdin	start_codon	156226119	156226121	.	+	0	gene_id "a7e6c305-0a35-4a2d-81c6-7644f54fd48c_chr1:156226000"; transcript_id "a7e6c305-0a35-4a2d-81c6-7644f54fd48c_chr1:156226000"; exon_number "1"; exon_id "a7e6c305-0a35-4a2d-81c6-7644f54fd48c_chr1:156226000.1";
chr1	/dev/stdin	stop_codon	156226746	156226748	.	+	0	gene_id "a7e6c305-0a35-4a2d-81c6-7644f54fd48c_chr1:156226000"; transcript_id "a7e6c305-0a35-4a2d-81c6-7644f54fd48c_chr1:156226000"; exon_number "1"; exon_id "a7e6c305-0a35-4a2d-81c6-7644f54fd48c_chr1:156226000.1";
chr1	/dev/stdin	transcript	156243510	156244935	.	+	.	gene_id "44f58ebf-c161-4909-8366-553395efc583_chr1:156243000"; transcript_id "44f58ebf-c161-4909-8366-553395efc583_chr1:156243000";
chr1	/dev/stdin	exon	156243510	156244935	.	+	.	gene_id "44f58ebf-c161-4909-8366-553395efc583_chr1:156243000"; transcript_id "44f58ebf-c161-4909-8366-553395efc583_chr1:156243000"; exon_number "1"; exon_id "44f58ebf-c161-4909-8366-553395efc583_chr1:156243000.1";
chr1	/dev/stdin	CDS	156243510	156244935	.	+	0	gene_id "44f58ebf-c161-4909-8366-553395efc583_chr1:156243000"; transcript_id "44f58ebf-c161-4909-8366-553395efc583_chr1:156243000"; exon_number "1"; exon_id "44f58ebf-c161-4909-8366-553395efc583_chr1:156243000.1";
chr1	/dev/stdin	start_codon	156243510	156243512	.	+	0	gene_id "44f58ebf-c161-4909-8366-553395efc583_chr1:156243000"; transcript_id "44f58ebf-c161-4909-8366-553395efc583_chr1:156243000"; exon_number "1"; exon_id "44f58ebf-c161-4909-8366-553395efc583_chr1:156243000.1";
chr1	/dev/stdin	transcript	156265623	156266351	.	+	.	gene_id "bf62e76a-1074-41a0-ac0f-6f79e52ba5d5_chr1:156265000"; transcript_id "bf62e76a-1074-41a0-ac0f-6f79e52ba5d5_chr1:156265000";
chr1	/dev/stdin	exon	156265623	156266351	.	+	.	gene_id "bf62e76a-1074-41a0-ac0f-6f79e52ba5d5_chr1:156265000"; transcript_id "bf62e76a-1074-41a0-ac0f-6f79e52ba5d5_chr1:156265000"; exon_number "1"; exon_id "bf62e76a-1074-41a0-ac0f-6f79e52ba5d5_chr1:156265000.1";
chr1	/dev/stdin	CDS	156265623	156266348	.	+	0	gene_id "bf62e76a-1074-41a0-ac0f-6f79e52ba5d5_chr1:156265000"; transcript_id "bf62e76a-1074-41a0-ac0f-6f79e52ba5d5_chr1:156265000"; exon_number "1"; exon_id "bf62e76a-1074-41a0-ac0f-6f79e52ba5d5_chr1:156265000.1";
chr1	/dev/stdin	start_codon	156265623	156265625	.	+	0	gene_id "bf62e76a-1074-41a0-ac0f-6f79e52ba5d5_chr1:156265000"; transcript_id "bf62e76a-1074-41a0-ac0f-6f79e52ba5d5_chr1:156265000"; exon_number "1"; exon_id "bf62e76a-1074-41a0-ac0f-6f79e52ba5d5_chr1:156265000.1";
chr1	/dev/stdin	stop_codon	156266349	156266351	.	+	0	gene_id "bf62e76a-1074-41a0-ac0f-6f79e52ba5d5_chr1:156265000"; transcript_id "bf62e76a-1074-41a0-ac0f-6f79e52ba5d5_chr1:156265000"; exon_number "1"; exon_id "bf62e76a-1074-41a0-ac0f-6f79e52ba5d5_chr1:156265000.1";
chr1	/dev/stdin	transcript	156306072	156308068	.	-	.	gene_id "92f4033f-a6d8-4156-82ff-2c12de2b4ff0_chr1:156306000"; transcript_id "92f4033f-a6d8-4156-82ff-2c12de2b4ff0_chr1:156306000";
chr1	/dev/stdin	exon	156306072	156308068	.	-	.	gene_id "92f4033f-a6d8-4156-82ff-2c12de2b4ff0_chr1:156306000"; transcript_id "92f4033f-a6d8-4156-82ff-2c12de2b4ff0_chr1:156306000"; exon_number "1"; exon_id "92f4033f-a6d8-4156-82ff-2c12de2b4ff0_chr1:156306000.1";
chr1	/dev/stdin	CDS	156306072	156308068	.	-	0	gene_id "92f4033f-a6d8-4156-82ff-2c12de2b4ff0_chr1:156306000"; transcript_id "92f4033f-a6d8-4156-82ff-2c12de2b4ff0_chr1:156306000"; exon_number "1"; exon_id "92f4033f-a6d8-4156-82ff-2c12de2b4ff0_chr1:156306000.1";
chr1	/dev/stdin	start_codon	156308066	156308068	.	-	0	gene_id "92f4033f-a6d8-4156-82ff-2c12de2b4ff0_chr1:156306000"; transcript_id "92f4033f-a6d8-4156-82ff-2c12de2b4ff0_chr1:156306000"; exon_number "1"; exon_id "92f4033f-a6d8-4156-82ff-2c12de2b4ff0_chr1:156306000.1";
chr1	/dev/stdin	transcript	156308694	156309069	.	+	.	gene_id "09909954-1237-41e1-89e0-9b9b1cd7db11_chr1:156308000"; transcript_id "09909954-1237-41e1-89e0-9b9b1cd7db11_chr1:156308000";
chr1	/dev/stdin	exon	156308694	156309069	.	+	.	gene_id "09909954-1237-41e1-89e0-9b9b1cd7db11_chr1:156308000"; transcript_id "09909954-1237-41e1-89e0-9b9b1cd7db11_chr1:156308000"; exon_number "1"; exon_id "09909954-1237-41e1-89e0-9b9b1cd7db11_chr1:156308000.1";
chr1	/dev/stdin	CDS	156308694	156309069	.	+	0	gene_id "09909954-1237-41e1-89e0-9b9b1cd7db11_chr1:156308000"; transcript_id "09909954-1237-41e1-89e0-9b9b1cd7db11_chr1:156308000"; exon_number "1"; exon_id "09909954-1237-41e1-89e0-9b9b1cd7db11_chr1:156308000.1";
chr1	/dev/stdin	start_codon	156308694	156308696	.	+	0	gene_id "09909954-1237-41e1-89e0-9b9b1cd7db11_chr1:156308000"; transcript_id "09909954-1237-41e1-89e0-9b9b1cd7db11_chr1:156308000"; exon_number "1"; exon_id "09909954-1237-41e1-89e0-9b9b1cd7db11_chr1:156308000.1";
chr1	/dev/stdin	transcript	156433521	156434283	.	-	.	gene_id "83e9a398-a702-4219-a9bc-190816107950_chr1:156433000"; transcript_id "83e9a398-a702-4219-a9bc-190816107950_chr1:156433000";
chr1	/dev/stdin	exon	156433521	156434283	.	-	.	gene_id "83e9a398-a702-4219-a9bc-190816107950_chr1:156433000"; transcript_id "83e9a398-a702-4219-a9bc-190816107950_chr1:156433000"; exon_number "1"; exon_id "83e9a398-a702-4219-a9bc-190816107950_chr1:156433000.1";
chr1	/dev/stdin	CDS	156433521	156434283	.	-	0	gene_id "83e9a398-a702-4219-a9bc-190816107950_chr1:156433000"; transcript_id "83e9a398-a702-4219-a9bc-190816107950_chr1:156433000"; exon_number "1"; exon_id "83e9a398-a702-4219-a9bc-190816107950_chr1:156433000.1";
chr1	/dev/stdin	start_codon	156434281	156434283	.	-	0	gene_id "83e9a398-a702-4219-a9bc-190816107950_chr1:156433000"; transcript_id "83e9a398-a702-4219-a9bc-190816107950_chr1:156433000"; exon_number "1"; exon_id "83e9a398-a702-4219-a9bc-190816107950_chr1:156433000.1";
chr1	/dev/stdin	transcript	156436020	156436656	.	+	.	gene_id "6bc90e93-0744-4e95-9019-f596cf0b6021-1_chr1:156436000"; transcript_id "6bc90e93-0744-4e95-9019-f596cf0b6021-1_chr1:156436000";
chr1	/dev/stdin	exon	156436020	156436656	.	+	.	gene_id "6bc90e93-0744-4e95-9019-f596cf0b6021-1_chr1:156436000"; transcript_id "6bc90e93-0744-4e95-9019-f596cf0b6021-1_chr1:156436000"; exon_number "1"; exon_id "6bc90e93-0744-4e95-9019-f596cf0b6021-1_chr1:156436000.1";
chr1	/dev/stdin	CDS	156436020	156436656	.	+	0	gene_id "6bc90e93-0744-4e95-9019-f596cf0b6021-1_chr1:156436000"; transcript_id "6bc90e93-0744-4e95-9019-f596cf0b6021-1_chr1:156436000"; exon_number "1"; exon_id "6bc90e93-0744-4e95-9019-f596cf0b6021-1_chr1:156436000.1";
chr1	/dev/stdin	start_codon	156436020	156436022	.	+	0	gene_id "6bc90e93-0744-4e95-9019-f596cf0b6021-1_chr1:156436000"; transcript_id "6bc90e93-0744-4e95-9019-f596cf0b6021-1_chr1:156436000"; exon_number "1"; exon_id "6bc90e93-0744-4e95-9019-f596cf0b6021-1_chr1:156436000.1";
chr1	/dev/stdin	transcript	156455315	156456744	.	+	.	gene_id "7f6605e7-05cf-42d8-9312-69e211877ce6-1_chr1:156455000"; transcript_id "7f6605e7-05cf-42d8-9312-69e211877ce6-1_chr1:156455000";
chr1	/dev/stdin	exon	156455315	156456744	.	+	.	gene_id "7f6605e7-05cf-42d8-9312-69e211877ce6-1_chr1:156455000"; transcript_id "7f6605e7-05cf-42d8-9312-69e211877ce6-1_chr1:156455000"; exon_number "1"; exon_id "7f6605e7-05cf-42d8-9312-69e211877ce6-1_chr1:156455000.1";
chr1	/dev/stdin	CDS	156455315	156456744	.	+	0	gene_id "7f6605e7-05cf-42d8-9312-69e211877ce6-1_chr1:156455000"; transcript_id "7f6605e7-05cf-42d8-9312-69e211877ce6-1_chr1:156455000"; exon_number "1"; exon_id "7f6605e7-05cf-42d8-9312-69e211877ce6-1_chr1:156455000.1";
chr1	/dev/stdin	start_codon	156455315	156455317	.	+	0	gene_id "7f6605e7-05cf-42d8-9312-69e211877ce6-1_chr1:156455000"; transcript_id "7f6605e7-05cf-42d8-9312-69e211877ce6-1_chr1:156455000"; exon_number "1"; exon_id "7f6605e7-05cf-42d8-9312-69e211877ce6-1_chr1:156455000.1";
chr1	/dev/stdin	transcript	156564279	156565005	.	-	.	gene_id "1f640afe-ca30-4fff-89dc-7b2d5ddae195_chr1:156564000"; transcript_id "1f640afe-ca30-4fff-89dc-7b2d5ddae195_chr1:156564000";
chr1	/dev/stdin	exon	156564279	156565005	.	-	.	gene_id "1f640afe-ca30-4fff-89dc-7b2d5ddae195_chr1:156564000"; transcript_id "1f640afe-ca30-4fff-89dc-7b2d5ddae195_chr1:156564000"; exon_number "1"; exon_id "1f640afe-ca30-4fff-89dc-7b2d5ddae195_chr1:156564000.1";
chr1	/dev/stdin	CDS	156564279	156565005	.	-	0	gene_id "1f640afe-ca30-4fff-89dc-7b2d5ddae195_chr1:156564000"; transcript_id "1f640afe-ca30-4fff-89dc-7b2d5ddae195_chr1:156564000"; exon_number "1"; exon_id "1f640afe-ca30-4fff-89dc-7b2d5ddae195_chr1:156564000.1";
chr1	/dev/stdin	start_codon	156565003	156565005	.	-	0	gene_id "1f640afe-ca30-4fff-89dc-7b2d5ddae195_chr1:156564000"; transcript_id "1f640afe-ca30-4fff-89dc-7b2d5ddae195_chr1:156564000"; exon_number "1"; exon_id "1f640afe-ca30-4fff-89dc-7b2d5ddae195_chr1:156564000.1";
chr1	/dev/stdin	transcript	156699214	156700374	.	-	.	gene_id "8bd43ff2-df3d-46a2-8699-38852608ea40-1_chr1:156699000"; transcript_id "8bd43ff2-df3d-46a2-8699-38852608ea40-1_chr1:156699000";
chr1	/dev/stdin	exon	156699214	156700374	.	-	.	gene_id "8bd43ff2-df3d-46a2-8699-38852608ea40-1_chr1:156699000"; transcript_id "8bd43ff2-df3d-46a2-8699-38852608ea40-1_chr1:156699000"; exon_number "1"; exon_id "8bd43ff2-df3d-46a2-8699-38852608ea40-1_chr1:156699000.1";
chr1	/dev/stdin	CDS	156699217	156700374	.	-	0	gene_id "8bd43ff2-df3d-46a2-8699-38852608ea40-1_chr1:156699000"; transcript_id "8bd43ff2-df3d-46a2-8699-38852608ea40-1_chr1:156699000"; exon_number "1"; exon_id "8bd43ff2-df3d-46a2-8699-38852608ea40-1_chr1:156699000.1";
chr1	/dev/stdin	start_codon	156700372	156700374	.	-	0	gene_id "8bd43ff2-df3d-46a2-8699-38852608ea40-1_chr1:156699000"; transcript_id "8bd43ff2-df3d-46a2-8699-38852608ea40-1_chr1:156699000"; exon_number "1"; exon_id "8bd43ff2-df3d-46a2-8699-38852608ea40-1_chr1:156699000.1";
chr1	/dev/stdin	stop_codon	156699214	156699216	.	-	0	gene_id "8bd43ff2-df3d-46a2-8699-38852608ea40-1_chr1:156699000"; transcript_id "8bd43ff2-df3d-46a2-8699-38852608ea40-1_chr1:156699000"; exon_number "1"; exon_id "8bd43ff2-df3d-46a2-8699-38852608ea40-1_chr1:156699000.1";
chr1	/dev/stdin	transcript	156706431	156706745	.	-	.	gene_id "a76540ea-df32-4693-baec-ad367795fab9_chr1:156706000"; transcript_id "a76540ea-df32-4693-baec-ad367795fab9_chr1:156706000";
chr1	/dev/stdin	exon	156706431	156706745	.	-	.	gene_id "a76540ea-df32-4693-baec-ad367795fab9_chr1:156706000"; transcript_id "a76540ea-df32-4693-baec-ad367795fab9_chr1:156706000"; exon_number "1"; exon_id "a76540ea-df32-4693-baec-ad367795fab9_chr1:156706000.1";
chr1	/dev/stdin	CDS	156706434	156706745	.	-	0	gene_id "a76540ea-df32-4693-baec-ad367795fab9_chr1:156706000"; transcript_id "a76540ea-df32-4693-baec-ad367795fab9_chr1:156706000"; exon_number "1"; exon_id "a76540ea-df32-4693-baec-ad367795fab9_chr1:156706000.1";
chr1	/dev/stdin	start_codon	156706743	156706745	.	-	0	gene_id "a76540ea-df32-4693-baec-ad367795fab9_chr1:156706000"; transcript_id "a76540ea-df32-4693-baec-ad367795fab9_chr1:156706000"; exon_number "1"; exon_id "a76540ea-df32-4693-baec-ad367795fab9_chr1:156706000.1";
chr1	/dev/stdin	stop_codon	156706431	156706433	.	-	0	gene_id "a76540ea-df32-4693-baec-ad367795fab9_chr1:156706000"; transcript_id "a76540ea-df32-4693-baec-ad367795fab9_chr1:156706000"; exon_number "1"; exon_id "a76540ea-df32-4693-baec-ad367795fab9_chr1:156706000.1";
chr1	/dev/stdin	transcript	156709621	156710880	.	-	.	gene_id "5c99ee02-2ef9-45cf-9196-40aa38153992_chr1:156709000"; transcript_id "5c99ee02-2ef9-45cf-9196-40aa38153992_chr1:156709000";
chr1	/dev/stdin	exon	156709621	156710880	.	-	.	gene_id "5c99ee02-2ef9-45cf-9196-40aa38153992_chr1:156709000"; transcript_id "5c99ee02-2ef9-45cf-9196-40aa38153992_chr1:156709000"; exon_number "1"; exon_id "5c99ee02-2ef9-45cf-9196-40aa38153992_chr1:156709000.1";
chr1	/dev/stdin	CDS	156709624	156710880	.	-	0	gene_id "5c99ee02-2ef9-45cf-9196-40aa38153992_chr1:156709000"; transcript_id "5c99ee02-2ef9-45cf-9196-40aa38153992_chr1:156709000"; exon_number "1"; exon_id "5c99ee02-2ef9-45cf-9196-40aa38153992_chr1:156709000.1";
chr1	/dev/stdin	start_codon	156710878	156710880	.	-	0	gene_id "5c99ee02-2ef9-45cf-9196-40aa38153992_chr1:156709000"; transcript_id "5c99ee02-2ef9-45cf-9196-40aa38153992_chr1:156709000"; exon_number "1"; exon_id "5c99ee02-2ef9-45cf-9196-40aa38153992_chr1:156709000.1";
chr1	/dev/stdin	stop_codon	156709621	156709623	.	-	0	gene_id "5c99ee02-2ef9-45cf-9196-40aa38153992_chr1:156709000"; transcript_id "5c99ee02-2ef9-45cf-9196-40aa38153992_chr1:156709000"; exon_number "1"; exon_id "5c99ee02-2ef9-45cf-9196-40aa38153992_chr1:156709000.1";
chr1	/dev/stdin	transcript	156770163	156770607	.	-	.	gene_id "b6291abb-ca91-4de5-9ebc-4436a59ce9b5_chr1:156770000"; transcript_id "b6291abb-ca91-4de5-9ebc-4436a59ce9b5_chr1:156770000";
chr1	/dev/stdin	exon	156770163	156770607	.	-	.	gene_id "b6291abb-ca91-4de5-9ebc-4436a59ce9b5_chr1:156770000"; transcript_id "b6291abb-ca91-4de5-9ebc-4436a59ce9b5_chr1:156770000"; exon_number "1"; exon_id "b6291abb-ca91-4de5-9ebc-4436a59ce9b5_chr1:156770000.1";
chr1	/dev/stdin	CDS	156770163	156770607	.	-	0	gene_id "b6291abb-ca91-4de5-9ebc-4436a59ce9b5_chr1:156770000"; transcript_id "b6291abb-ca91-4de5-9ebc-4436a59ce9b5_chr1:156770000"; exon_number "1"; exon_id "b6291abb-ca91-4de5-9ebc-4436a59ce9b5_chr1:156770000.1";
chr1	/dev/stdin	start_codon	156770605	156770607	.	-	0	gene_id "b6291abb-ca91-4de5-9ebc-4436a59ce9b5_chr1:156770000"; transcript_id "b6291abb-ca91-4de5-9ebc-4436a59ce9b5_chr1:156770000"; exon_number "1"; exon_id "b6291abb-ca91-4de5-9ebc-4436a59ce9b5_chr1:156770000.1";
chr1	/dev/stdin	transcript	157092265	157094041	.	+	.	gene_id "66bcba47-65bc-43e9-9c21-4813161d2548_chr1:157092000"; transcript_id "66bcba47-65bc-43e9-9c21-4813161d2548_chr1:157092000";
chr1	/dev/stdin	exon	157092265	157094041	.	+	.	gene_id "66bcba47-65bc-43e9-9c21-4813161d2548_chr1:157092000"; transcript_id "66bcba47-65bc-43e9-9c21-4813161d2548_chr1:157092000"; exon_number "1"; exon_id "66bcba47-65bc-43e9-9c21-4813161d2548_chr1:157092000.1";
chr1	/dev/stdin	CDS	157092265	157094041	.	+	0	gene_id "66bcba47-65bc-43e9-9c21-4813161d2548_chr1:157092000"; transcript_id "66bcba47-65bc-43e9-9c21-4813161d2548_chr1:157092000"; exon_number "1"; exon_id "66bcba47-65bc-43e9-9c21-4813161d2548_chr1:157092000.1";
chr1	/dev/stdin	start_codon	157092265	157092267	.	+	0	gene_id "66bcba47-65bc-43e9-9c21-4813161d2548_chr1:157092000"; transcript_id "66bcba47-65bc-43e9-9c21-4813161d2548_chr1:157092000"; exon_number "1"; exon_id "66bcba47-65bc-43e9-9c21-4813161d2548_chr1:157092000.1";
chr1	/dev/stdin	transcript	157090986	157094039	.	+	.	gene_id "66bcba47-65bc-43e9-9c21-4813161d2548-2_chr1:157090000"; transcript_id "66bcba47-65bc-43e9-9c21-4813161d2548-2_chr1:157090000";
chr1	/dev/stdin	exon	157090986	157094039	.	+	.	gene_id "66bcba47-65bc-43e9-9c21-4813161d2548-2_chr1:157090000"; transcript_id "66bcba47-65bc-43e9-9c21-4813161d2548-2_chr1:157090000"; exon_number "1"; exon_id "66bcba47-65bc-43e9-9c21-4813161d2548-2_chr1:157090000.1";
chr1	/dev/stdin	CDS	157090986	157094036	.	+	0	gene_id "66bcba47-65bc-43e9-9c21-4813161d2548-2_chr1:157090000"; transcript_id "66bcba47-65bc-43e9-9c21-4813161d2548-2_chr1:157090000"; exon_number "1"; exon_id "66bcba47-65bc-43e9-9c21-4813161d2548-2_chr1:157090000.1";
chr1	/dev/stdin	start_codon	157090986	157090988	.	+	0	gene_id "66bcba47-65bc-43e9-9c21-4813161d2548-2_chr1:157090000"; transcript_id "66bcba47-65bc-43e9-9c21-4813161d2548-2_chr1:157090000"; exon_number "1"; exon_id "66bcba47-65bc-43e9-9c21-4813161d2548-2_chr1:157090000.1";
chr1	/dev/stdin	stop_codon	157094037	157094039	.	+	0	gene_id "66bcba47-65bc-43e9-9c21-4813161d2548-2_chr1:157090000"; transcript_id "66bcba47-65bc-43e9-9c21-4813161d2548-2_chr1:157090000"; exon_number "1"; exon_id "66bcba47-65bc-43e9-9c21-4813161d2548-2_chr1:157090000.1";
chr1	/dev/stdin	transcript	157988495	157990412	.	-	.	gene_id "e18cb5a4-6a2c-4776-8f7b-ea34a6c70df7-1_chr1:157988000"; transcript_id "e18cb5a4-6a2c-4776-8f7b-ea34a6c70df7-1_chr1:157988000";
chr1	/dev/stdin	exon	157988495	157990412	.	-	.	gene_id "e18cb5a4-6a2c-4776-8f7b-ea34a6c70df7-1_chr1:157988000"; transcript_id "e18cb5a4-6a2c-4776-8f7b-ea34a6c70df7-1_chr1:157988000"; exon_number "1"; exon_id "e18cb5a4-6a2c-4776-8f7b-ea34a6c70df7-1_chr1:157988000.1";
chr1	/dev/stdin	CDS	157988495	157990412	.	-	0	gene_id "e18cb5a4-6a2c-4776-8f7b-ea34a6c70df7-1_chr1:157988000"; transcript_id "e18cb5a4-6a2c-4776-8f7b-ea34a6c70df7-1_chr1:157988000"; exon_number "1"; exon_id "e18cb5a4-6a2c-4776-8f7b-ea34a6c70df7-1_chr1:157988000.1";
chr1	/dev/stdin	start_codon	157990410	157990412	.	-	0	gene_id "e18cb5a4-6a2c-4776-8f7b-ea34a6c70df7-1_chr1:157988000"; transcript_id "e18cb5a4-6a2c-4776-8f7b-ea34a6c70df7-1_chr1:157988000"; exon_number "1"; exon_id "e18cb5a4-6a2c-4776-8f7b-ea34a6c70df7-1_chr1:157988000.1";
chr1	/dev/stdin	transcript	157994070	157994715	.	-	.	gene_id "03445581-4b35-47a2-af98-b5c100216fb0_chr1:157994000"; transcript_id "03445581-4b35-47a2-af98-b5c100216fb0_chr1:157994000";
chr1	/dev/stdin	exon	157994070	157994715	.	-	.	gene_id "03445581-4b35-47a2-af98-b5c100216fb0_chr1:157994000"; transcript_id "03445581-4b35-47a2-af98-b5c100216fb0_chr1:157994000"; exon_number "1"; exon_id "03445581-4b35-47a2-af98-b5c100216fb0_chr1:157994000.1";
chr1	/dev/stdin	CDS	157994070	157994715	.	-	0	gene_id "03445581-4b35-47a2-af98-b5c100216fb0_chr1:157994000"; transcript_id "03445581-4b35-47a2-af98-b5c100216fb0_chr1:157994000"; exon_number "1"; exon_id "03445581-4b35-47a2-af98-b5c100216fb0_chr1:157994000.1";
chr1	/dev/stdin	start_codon	157994713	157994715	.	-	0	gene_id "03445581-4b35-47a2-af98-b5c100216fb0_chr1:157994000"; transcript_id "03445581-4b35-47a2-af98-b5c100216fb0_chr1:157994000"; exon_number "1"; exon_id "03445581-4b35-47a2-af98-b5c100216fb0_chr1:157994000.1";
chr1	/dev/stdin	transcript	158067915	158070052	.	-	.	gene_id "af9416db-c426-4fb5-bc5c-8471e85798c5-2_chr1:158067000"; transcript_id "af9416db-c426-4fb5-bc5c-8471e85798c5-2_chr1:158067000";
chr1	/dev/stdin	exon	158067915	158070052	.	-	.	gene_id "af9416db-c426-4fb5-bc5c-8471e85798c5-2_chr1:158067000"; transcript_id "af9416db-c426-4fb5-bc5c-8471e85798c5-2_chr1:158067000"; exon_number "1"; exon_id "af9416db-c426-4fb5-bc5c-8471e85798c5-2_chr1:158067000.1";
chr1	/dev/stdin	CDS	158067915	158070052	.	-	0	gene_id "af9416db-c426-4fb5-bc5c-8471e85798c5-2_chr1:158067000"; transcript_id "af9416db-c426-4fb5-bc5c-8471e85798c5-2_chr1:158067000"; exon_number "1"; exon_id "af9416db-c426-4fb5-bc5c-8471e85798c5-2_chr1:158067000.1";
chr1	/dev/stdin	start_codon	158070050	158070052	.	-	0	gene_id "af9416db-c426-4fb5-bc5c-8471e85798c5-2_chr1:158067000"; transcript_id "af9416db-c426-4fb5-bc5c-8471e85798c5-2_chr1:158067000"; exon_number "1"; exon_id "af9416db-c426-4fb5-bc5c-8471e85798c5-2_chr1:158067000.1";
chr1	/dev/stdin	transcript	159999683	160001667	.	-	.	gene_id "d45f63c3-c0d6-45a9-945b-b324c73e2cf7_chr1:159999000"; transcript_id "d45f63c3-c0d6-45a9-945b-b324c73e2cf7_chr1:159999000";
chr1	/dev/stdin	exon	159999683	160001667	.	-	.	gene_id "d45f63c3-c0d6-45a9-945b-b324c73e2cf7_chr1:159999000"; transcript_id "d45f63c3-c0d6-45a9-945b-b324c73e2cf7_chr1:159999000"; exon_number "1"; exon_id "d45f63c3-c0d6-45a9-945b-b324c73e2cf7_chr1:159999000.1";
chr1	/dev/stdin	CDS	159999683	160001667	.	-	0	gene_id "d45f63c3-c0d6-45a9-945b-b324c73e2cf7_chr1:159999000"; transcript_id "d45f63c3-c0d6-45a9-945b-b324c73e2cf7_chr1:159999000"; exon_number "1"; exon_id "d45f63c3-c0d6-45a9-945b-b324c73e2cf7_chr1:159999000.1";
chr1	/dev/stdin	start_codon	160001665	160001667	.	-	0	gene_id "d45f63c3-c0d6-45a9-945b-b324c73e2cf7_chr1:159999000"; transcript_id "d45f63c3-c0d6-45a9-945b-b324c73e2cf7_chr1:159999000"; exon_number "1"; exon_id "d45f63c3-c0d6-45a9-945b-b324c73e2cf7_chr1:159999000.1";
chr1	/dev/stdin	transcript	160185513	160186343	.	-	.	gene_id "6dd9fab8-c58a-489e-ac09-917fa9a08571-2_chr1:160185000"; transcript_id "6dd9fab8-c58a-489e-ac09-917fa9a08571-2_chr1:160185000";
chr1	/dev/stdin	exon	160185513	160186343	.	-	.	gene_id "6dd9fab8-c58a-489e-ac09-917fa9a08571-2_chr1:160185000"; transcript_id "6dd9fab8-c58a-489e-ac09-917fa9a08571-2_chr1:160185000"; exon_number "1"; exon_id "6dd9fab8-c58a-489e-ac09-917fa9a08571-2_chr1:160185000.1";
chr1	/dev/stdin	CDS	160185516	160186343	.	-	0	gene_id "6dd9fab8-c58a-489e-ac09-917fa9a08571-2_chr1:160185000"; transcript_id "6dd9fab8-c58a-489e-ac09-917fa9a08571-2_chr1:160185000"; exon_number "1"; exon_id "6dd9fab8-c58a-489e-ac09-917fa9a08571-2_chr1:160185000.1";
chr1	/dev/stdin	start_codon	160186341	160186343	.	-	0	gene_id "6dd9fab8-c58a-489e-ac09-917fa9a08571-2_chr1:160185000"; transcript_id "6dd9fab8-c58a-489e-ac09-917fa9a08571-2_chr1:160185000"; exon_number "1"; exon_id "6dd9fab8-c58a-489e-ac09-917fa9a08571-2_chr1:160185000.1";
chr1	/dev/stdin	stop_codon	160185513	160185515	.	-	0	gene_id "6dd9fab8-c58a-489e-ac09-917fa9a08571-2_chr1:160185000"; transcript_id "6dd9fab8-c58a-489e-ac09-917fa9a08571-2_chr1:160185000"; exon_number "1"; exon_id "6dd9fab8-c58a-489e-ac09-917fa9a08571-2_chr1:160185000.1";
chr1	/dev/stdin	transcript	160246664	160248271	.	+	.	gene_id "f0143d17-3803-4375-b43d-20d6388a1a3a-2_chr1:160246000"; transcript_id "f0143d17-3803-4375-b43d-20d6388a1a3a-2_chr1:160246000";
chr1	/dev/stdin	exon	160246664	160248271	.	+	.	gene_id "f0143d17-3803-4375-b43d-20d6388a1a3a-2_chr1:160246000"; transcript_id "f0143d17-3803-4375-b43d-20d6388a1a3a-2_chr1:160246000"; exon_number "1"; exon_id "f0143d17-3803-4375-b43d-20d6388a1a3a-2_chr1:160246000.1";
chr1	/dev/stdin	CDS	160246664	160248268	.	+	0	gene_id "f0143d17-3803-4375-b43d-20d6388a1a3a-2_chr1:160246000"; transcript_id "f0143d17-3803-4375-b43d-20d6388a1a3a-2_chr1:160246000"; exon_number "1"; exon_id "f0143d17-3803-4375-b43d-20d6388a1a3a-2_chr1:160246000.1";
chr1	/dev/stdin	start_codon	160246664	160246666	.	+	0	gene_id "f0143d17-3803-4375-b43d-20d6388a1a3a-2_chr1:160246000"; transcript_id "f0143d17-3803-4375-b43d-20d6388a1a3a-2_chr1:160246000"; exon_number "1"; exon_id "f0143d17-3803-4375-b43d-20d6388a1a3a-2_chr1:160246000.1";
chr1	/dev/stdin	stop_codon	160248269	160248271	.	+	0	gene_id "f0143d17-3803-4375-b43d-20d6388a1a3a-2_chr1:160246000"; transcript_id "f0143d17-3803-4375-b43d-20d6388a1a3a-2_chr1:160246000"; exon_number "1"; exon_id "f0143d17-3803-4375-b43d-20d6388a1a3a-2_chr1:160246000.1";
chr1	/dev/stdin	transcript	160313754	160315031	.	-	.	gene_id "08cefbb1-1292-40da-9cfa-f9aa0036aadc_chr1:160313000"; transcript_id "08cefbb1-1292-40da-9cfa-f9aa0036aadc_chr1:160313000";
chr1	/dev/stdin	exon	160313754	160315031	.	-	.	gene_id "08cefbb1-1292-40da-9cfa-f9aa0036aadc_chr1:160313000"; transcript_id "08cefbb1-1292-40da-9cfa-f9aa0036aadc_chr1:160313000"; exon_number "1"; exon_id "08cefbb1-1292-40da-9cfa-f9aa0036aadc_chr1:160313000.1";
chr1	/dev/stdin	CDS	160313757	160315031	.	-	0	gene_id "08cefbb1-1292-40da-9cfa-f9aa0036aadc_chr1:160313000"; transcript_id "08cefbb1-1292-40da-9cfa-f9aa0036aadc_chr1:160313000"; exon_number "1"; exon_id "08cefbb1-1292-40da-9cfa-f9aa0036aadc_chr1:160313000.1";
chr1	/dev/stdin	start_codon	160315029	160315031	.	-	0	gene_id "08cefbb1-1292-40da-9cfa-f9aa0036aadc_chr1:160313000"; transcript_id "08cefbb1-1292-40da-9cfa-f9aa0036aadc_chr1:160313000"; exon_number "1"; exon_id "08cefbb1-1292-40da-9cfa-f9aa0036aadc_chr1:160313000.1";
chr1	/dev/stdin	stop_codon	160313754	160313756	.	-	0	gene_id "08cefbb1-1292-40da-9cfa-f9aa0036aadc_chr1:160313000"; transcript_id "08cefbb1-1292-40da-9cfa-f9aa0036aadc_chr1:160313000"; exon_number "1"; exon_id "08cefbb1-1292-40da-9cfa-f9aa0036aadc_chr1:160313000.1";
chr1	/dev/stdin	transcript	160328122	160328737	.	-	.	gene_id "5cb75a04-e88a-4b9e-b140-bdf57f84f879_chr1:160328000"; transcript_id "5cb75a04-e88a-4b9e-b140-bdf57f84f879_chr1:160328000";
chr1	/dev/stdin	exon	160328122	160328737	.	-	.	gene_id "5cb75a04-e88a-4b9e-b140-bdf57f84f879_chr1:160328000"; transcript_id "5cb75a04-e88a-4b9e-b140-bdf57f84f879_chr1:160328000"; exon_number "1"; exon_id "5cb75a04-e88a-4b9e-b140-bdf57f84f879_chr1:160328000.1";
chr1	/dev/stdin	CDS	160328122	160328737	.	-	0	gene_id "5cb75a04-e88a-4b9e-b140-bdf57f84f879_chr1:160328000"; transcript_id "5cb75a04-e88a-4b9e-b140-bdf57f84f879_chr1:160328000"; exon_number "1"; exon_id "5cb75a04-e88a-4b9e-b140-bdf57f84f879_chr1:160328000.1";
chr1	/dev/stdin	start_codon	160328735	160328737	.	-	0	gene_id "5cb75a04-e88a-4b9e-b140-bdf57f84f879_chr1:160328000"; transcript_id "5cb75a04-e88a-4b9e-b140-bdf57f84f879_chr1:160328000"; exon_number "1"; exon_id "5cb75a04-e88a-4b9e-b140-bdf57f84f879_chr1:160328000.1";
chr1	/dev/stdin	transcript	160640770	160641247	.	-	.	gene_id "fdcb297a-117d-45cb-86e5-fa7d14eaecf1_chr1:160640000"; transcript_id "fdcb297a-117d-45cb-86e5-fa7d14eaecf1_chr1:160640000";
chr1	/dev/stdin	exon	160640770	160641247	.	-	.	gene_id "fdcb297a-117d-45cb-86e5-fa7d14eaecf1_chr1:160640000"; transcript_id "fdcb297a-117d-45cb-86e5-fa7d14eaecf1_chr1:160640000"; exon_number "1"; exon_id "fdcb297a-117d-45cb-86e5-fa7d14eaecf1_chr1:160640000.1";
chr1	/dev/stdin	CDS	160640770	160641247	.	-	0	gene_id "fdcb297a-117d-45cb-86e5-fa7d14eaecf1_chr1:160640000"; transcript_id "fdcb297a-117d-45cb-86e5-fa7d14eaecf1_chr1:160640000"; exon_number "1"; exon_id "fdcb297a-117d-45cb-86e5-fa7d14eaecf1_chr1:160640000.1";
chr1	/dev/stdin	start_codon	160641245	160641247	.	-	0	gene_id "fdcb297a-117d-45cb-86e5-fa7d14eaecf1_chr1:160640000"; transcript_id "fdcb297a-117d-45cb-86e5-fa7d14eaecf1_chr1:160640000"; exon_number "1"; exon_id "fdcb297a-117d-45cb-86e5-fa7d14eaecf1_chr1:160640000.1";
chr1	/dev/stdin	transcript	160955505	160956085	.	-	.	gene_id "564e637c-9ab1-481b-9c77-6c899afbc562_chr1:160955000"; transcript_id "564e637c-9ab1-481b-9c77-6c899afbc562_chr1:160955000";
chr1	/dev/stdin	exon	160955505	160956085	.	-	.	gene_id "564e637c-9ab1-481b-9c77-6c899afbc562_chr1:160955000"; transcript_id "564e637c-9ab1-481b-9c77-6c899afbc562_chr1:160955000"; exon_number "1"; exon_id "564e637c-9ab1-481b-9c77-6c899afbc562_chr1:160955000.1";
chr1	/dev/stdin	CDS	160955505	160956085	.	-	0	gene_id "564e637c-9ab1-481b-9c77-6c899afbc562_chr1:160955000"; transcript_id "564e637c-9ab1-481b-9c77-6c899afbc562_chr1:160955000"; exon_number "1"; exon_id "564e637c-9ab1-481b-9c77-6c899afbc562_chr1:160955000.1";
chr1	/dev/stdin	start_codon	160956083	160956085	.	-	0	gene_id "564e637c-9ab1-481b-9c77-6c899afbc562_chr1:160955000"; transcript_id "564e637c-9ab1-481b-9c77-6c899afbc562_chr1:160955000"; exon_number "1"; exon_id "564e637c-9ab1-481b-9c77-6c899afbc562_chr1:160955000.1";
chr1	/dev/stdin	transcript	160956563	160957941	.	-	.	gene_id "43f3cff3-73f2-4011-a56b-d547688cdbe2_chr1:160956000"; transcript_id "43f3cff3-73f2-4011-a56b-d547688cdbe2_chr1:160956000";
chr1	/dev/stdin	exon	160956563	160957941	.	-	.	gene_id "43f3cff3-73f2-4011-a56b-d547688cdbe2_chr1:160956000"; transcript_id "43f3cff3-73f2-4011-a56b-d547688cdbe2_chr1:160956000"; exon_number "1"; exon_id "43f3cff3-73f2-4011-a56b-d547688cdbe2_chr1:160956000.1";
chr1	/dev/stdin	CDS	160956563	160957941	.	-	0	gene_id "43f3cff3-73f2-4011-a56b-d547688cdbe2_chr1:160956000"; transcript_id "43f3cff3-73f2-4011-a56b-d547688cdbe2_chr1:160956000"; exon_number "1"; exon_id "43f3cff3-73f2-4011-a56b-d547688cdbe2_chr1:160956000.1";
chr1	/dev/stdin	start_codon	160957939	160957941	.	-	0	gene_id "43f3cff3-73f2-4011-a56b-d547688cdbe2_chr1:160956000"; transcript_id "43f3cff3-73f2-4011-a56b-d547688cdbe2_chr1:160956000"; exon_number "1"; exon_id "43f3cff3-73f2-4011-a56b-d547688cdbe2_chr1:160956000.1";
chr1	/dev/stdin	transcript	160959277	160960001	.	-	.	gene_id "1faf46ff-0a54-4756-9968-07cc1ef5a422-1_chr1:160959000"; transcript_id "1faf46ff-0a54-4756-9968-07cc1ef5a422-1_chr1:160959000";
chr1	/dev/stdin	exon	160959277	160960001	.	-	.	gene_id "1faf46ff-0a54-4756-9968-07cc1ef5a422-1_chr1:160959000"; transcript_id "1faf46ff-0a54-4756-9968-07cc1ef5a422-1_chr1:160959000"; exon_number "1"; exon_id "1faf46ff-0a54-4756-9968-07cc1ef5a422-1_chr1:160959000.1";
chr1	/dev/stdin	CDS	160959277	160960001	.	-	0	gene_id "1faf46ff-0a54-4756-9968-07cc1ef5a422-1_chr1:160959000"; transcript_id "1faf46ff-0a54-4756-9968-07cc1ef5a422-1_chr1:160959000"; exon_number "1"; exon_id "1faf46ff-0a54-4756-9968-07cc1ef5a422-1_chr1:160959000.1";
chr1	/dev/stdin	start_codon	160959999	160960001	.	-	0	gene_id "1faf46ff-0a54-4756-9968-07cc1ef5a422-1_chr1:160959000"; transcript_id "1faf46ff-0a54-4756-9968-07cc1ef5a422-1_chr1:160959000"; exon_number "1"; exon_id "1faf46ff-0a54-4756-9968-07cc1ef5a422-1_chr1:160959000.1";
chr1	/dev/stdin	transcript	160960220	160961449	.	-	.	gene_id "51ded5c6-1bfd-467d-8b4e-efdfe1c773db_chr1:160960000"; transcript_id "51ded5c6-1bfd-467d-8b4e-efdfe1c773db_chr1:160960000";
chr1	/dev/stdin	exon	160960220	160961449	.	-	.	gene_id "51ded5c6-1bfd-467d-8b4e-efdfe1c773db_chr1:160960000"; transcript_id "51ded5c6-1bfd-467d-8b4e-efdfe1c773db_chr1:160960000"; exon_number "1"; exon_id "51ded5c6-1bfd-467d-8b4e-efdfe1c773db_chr1:160960000.1";
chr1	/dev/stdin	CDS	160960223	160961449	.	-	0	gene_id "51ded5c6-1bfd-467d-8b4e-efdfe1c773db_chr1:160960000"; transcript_id "51ded5c6-1bfd-467d-8b4e-efdfe1c773db_chr1:160960000"; exon_number "1"; exon_id "51ded5c6-1bfd-467d-8b4e-efdfe1c773db_chr1:160960000.1";
chr1	/dev/stdin	start_codon	160961447	160961449	.	-	0	gene_id "51ded5c6-1bfd-467d-8b4e-efdfe1c773db_chr1:160960000"; transcript_id "51ded5c6-1bfd-467d-8b4e-efdfe1c773db_chr1:160960000"; exon_number "1"; exon_id "51ded5c6-1bfd-467d-8b4e-efdfe1c773db_chr1:160960000.1";
chr1	/dev/stdin	stop_codon	160960220	160960222	.	-	0	gene_id "51ded5c6-1bfd-467d-8b4e-efdfe1c773db_chr1:160960000"; transcript_id "51ded5c6-1bfd-467d-8b4e-efdfe1c773db_chr1:160960000"; exon_number "1"; exon_id "51ded5c6-1bfd-467d-8b4e-efdfe1c773db_chr1:160960000.1";
chr1	/dev/stdin	transcript	160965984	160966573	.	-	.	gene_id "b5dc92c5-e24e-4231-b059-475dc47aa08e-1_chr1:160965000"; transcript_id "b5dc92c5-e24e-4231-b059-475dc47aa08e-1_chr1:160965000";
chr1	/dev/stdin	exon	160965984	160966573	.	-	.	gene_id "b5dc92c5-e24e-4231-b059-475dc47aa08e-1_chr1:160965000"; transcript_id "b5dc92c5-e24e-4231-b059-475dc47aa08e-1_chr1:160965000"; exon_number "1"; exon_id "b5dc92c5-e24e-4231-b059-475dc47aa08e-1_chr1:160965000.1";
chr1	/dev/stdin	CDS	160965984	160966573	.	-	0	gene_id "b5dc92c5-e24e-4231-b059-475dc47aa08e-1_chr1:160965000"; transcript_id "b5dc92c5-e24e-4231-b059-475dc47aa08e-1_chr1:160965000"; exon_number "1"; exon_id "b5dc92c5-e24e-4231-b059-475dc47aa08e-1_chr1:160965000.1";
chr1	/dev/stdin	start_codon	160966571	160966573	.	-	0	gene_id "b5dc92c5-e24e-4231-b059-475dc47aa08e-1_chr1:160965000"; transcript_id "b5dc92c5-e24e-4231-b059-475dc47aa08e-1_chr1:160965000"; exon_number "1"; exon_id "b5dc92c5-e24e-4231-b059-475dc47aa08e-1_chr1:160965000.1";
chr1	/dev/stdin	transcript	161013411	161014492	.	+	.	gene_id "829f5836-6a2b-459b-8bdf-92e211ed0909-2_chr1:161013000"; transcript_id "829f5836-6a2b-459b-8bdf-92e211ed0909-2_chr1:161013000";
chr1	/dev/stdin	exon	161013411	161014492	.	+	.	gene_id "829f5836-6a2b-459b-8bdf-92e211ed0909-2_chr1:161013000"; transcript_id "829f5836-6a2b-459b-8bdf-92e211ed0909-2_chr1:161013000"; exon_number "1"; exon_id "829f5836-6a2b-459b-8bdf-92e211ed0909-2_chr1:161013000.1";
chr1	/dev/stdin	CDS	161013411	161014492	.	+	0	gene_id "829f5836-6a2b-459b-8bdf-92e211ed0909-2_chr1:161013000"; transcript_id "829f5836-6a2b-459b-8bdf-92e211ed0909-2_chr1:161013000"; exon_number "1"; exon_id "829f5836-6a2b-459b-8bdf-92e211ed0909-2_chr1:161013000.1";
chr1	/dev/stdin	start_codon	161013411	161013413	.	+	0	gene_id "829f5836-6a2b-459b-8bdf-92e211ed0909-2_chr1:161013000"; transcript_id "829f5836-6a2b-459b-8bdf-92e211ed0909-2_chr1:161013000"; exon_number "1"; exon_id "829f5836-6a2b-459b-8bdf-92e211ed0909-2_chr1:161013000.1";
chr1	/dev/stdin	transcript	161020086	161020757	.	+	.	gene_id "2df5bb43-6c25-432e-a90e-ffe916ba7c30_chr1:161020000"; transcript_id "2df5bb43-6c25-432e-a90e-ffe916ba7c30_chr1:161020000";
chr1	/dev/stdin	exon	161020086	161020757	.	+	.	gene_id "2df5bb43-6c25-432e-a90e-ffe916ba7c30_chr1:161020000"; transcript_id "2df5bb43-6c25-432e-a90e-ffe916ba7c30_chr1:161020000"; exon_number "1"; exon_id "2df5bb43-6c25-432e-a90e-ffe916ba7c30_chr1:161020000.1";
chr1	/dev/stdin	CDS	161020086	161020754	.	+	0	gene_id "2df5bb43-6c25-432e-a90e-ffe916ba7c30_chr1:161020000"; transcript_id "2df5bb43-6c25-432e-a90e-ffe916ba7c30_chr1:161020000"; exon_number "1"; exon_id "2df5bb43-6c25-432e-a90e-ffe916ba7c30_chr1:161020000.1";
chr1	/dev/stdin	start_codon	161020086	161020088	.	+	0	gene_id "2df5bb43-6c25-432e-a90e-ffe916ba7c30_chr1:161020000"; transcript_id "2df5bb43-6c25-432e-a90e-ffe916ba7c30_chr1:161020000"; exon_number "1"; exon_id "2df5bb43-6c25-432e-a90e-ffe916ba7c30_chr1:161020000.1";
chr1	/dev/stdin	stop_codon	161020755	161020757	.	+	0	gene_id "2df5bb43-6c25-432e-a90e-ffe916ba7c30_chr1:161020000"; transcript_id "2df5bb43-6c25-432e-a90e-ffe916ba7c30_chr1:161020000"; exon_number "1"; exon_id "2df5bb43-6c25-432e-a90e-ffe916ba7c30_chr1:161020000.1";
chr1	/dev/stdin	transcript	161140068	161140971	.	+	.	gene_id "0b422008-9f84-45a4-91a1-e1b4d325d2f2_chr1:161140000"; transcript_id "0b422008-9f84-45a4-91a1-e1b4d325d2f2_chr1:161140000";
chr1	/dev/stdin	exon	161140068	161140971	.	+	.	gene_id "0b422008-9f84-45a4-91a1-e1b4d325d2f2_chr1:161140000"; transcript_id "0b422008-9f84-45a4-91a1-e1b4d325d2f2_chr1:161140000"; exon_number "1"; exon_id "0b422008-9f84-45a4-91a1-e1b4d325d2f2_chr1:161140000.1";
chr1	/dev/stdin	CDS	161140068	161140971	.	+	0	gene_id "0b422008-9f84-45a4-91a1-e1b4d325d2f2_chr1:161140000"; transcript_id "0b422008-9f84-45a4-91a1-e1b4d325d2f2_chr1:161140000"; exon_number "1"; exon_id "0b422008-9f84-45a4-91a1-e1b4d325d2f2_chr1:161140000.1";
chr1	/dev/stdin	start_codon	161140068	161140070	.	+	0	gene_id "0b422008-9f84-45a4-91a1-e1b4d325d2f2_chr1:161140000"; transcript_id "0b422008-9f84-45a4-91a1-e1b4d325d2f2_chr1:161140000"; exon_number "1"; exon_id "0b422008-9f84-45a4-91a1-e1b4d325d2f2_chr1:161140000.1";
chr1	/dev/stdin	transcript	161183946	161184185	.	+	.	gene_id "2c02feb9-d701-4ee0-8d3c-7b58f77c6b3d_chr1:161183000"; transcript_id "2c02feb9-d701-4ee0-8d3c-7b58f77c6b3d_chr1:161183000";
chr1	/dev/stdin	exon	161183946	161184185	.	+	.	gene_id "2c02feb9-d701-4ee0-8d3c-7b58f77c6b3d_chr1:161183000"; transcript_id "2c02feb9-d701-4ee0-8d3c-7b58f77c6b3d_chr1:161183000"; exon_number "1"; exon_id "2c02feb9-d701-4ee0-8d3c-7b58f77c6b3d_chr1:161183000.1";
chr1	/dev/stdin	CDS	161183946	161184182	.	+	0	gene_id "2c02feb9-d701-4ee0-8d3c-7b58f77c6b3d_chr1:161183000"; transcript_id "2c02feb9-d701-4ee0-8d3c-7b58f77c6b3d_chr1:161183000"; exon_number "1"; exon_id "2c02feb9-d701-4ee0-8d3c-7b58f77c6b3d_chr1:161183000.1";
chr1	/dev/stdin	start_codon	161183946	161183948	.	+	0	gene_id "2c02feb9-d701-4ee0-8d3c-7b58f77c6b3d_chr1:161183000"; transcript_id "2c02feb9-d701-4ee0-8d3c-7b58f77c6b3d_chr1:161183000"; exon_number "1"; exon_id "2c02feb9-d701-4ee0-8d3c-7b58f77c6b3d_chr1:161183000.1";
chr1	/dev/stdin	stop_codon	161184183	161184185	.	+	0	gene_id "2c02feb9-d701-4ee0-8d3c-7b58f77c6b3d_chr1:161183000"; transcript_id "2c02feb9-d701-4ee0-8d3c-7b58f77c6b3d_chr1:161183000"; exon_number "1"; exon_id "2c02feb9-d701-4ee0-8d3c-7b58f77c6b3d_chr1:161183000.1";
chr1	/dev/stdin	transcript	161333292	161334541	.	+	.	gene_id "7a067224-ca69-4c2c-ba6f-b2501b89b635-1_chr1:161333000"; transcript_id "7a067224-ca69-4c2c-ba6f-b2501b89b635-1_chr1:161333000";
chr1	/dev/stdin	exon	161333292	161334541	.	+	.	gene_id "7a067224-ca69-4c2c-ba6f-b2501b89b635-1_chr1:161333000"; transcript_id "7a067224-ca69-4c2c-ba6f-b2501b89b635-1_chr1:161333000"; exon_number "1"; exon_id "7a067224-ca69-4c2c-ba6f-b2501b89b635-1_chr1:161333000.1";
chr1	/dev/stdin	CDS	161333292	161334541	.	+	0	gene_id "7a067224-ca69-4c2c-ba6f-b2501b89b635-1_chr1:161333000"; transcript_id "7a067224-ca69-4c2c-ba6f-b2501b89b635-1_chr1:161333000"; exon_number "1"; exon_id "7a067224-ca69-4c2c-ba6f-b2501b89b635-1_chr1:161333000.1";
chr1	/dev/stdin	start_codon	161333292	161333294	.	+	0	gene_id "7a067224-ca69-4c2c-ba6f-b2501b89b635-1_chr1:161333000"; transcript_id "7a067224-ca69-4c2c-ba6f-b2501b89b635-1_chr1:161333000"; exon_number "1"; exon_id "7a067224-ca69-4c2c-ba6f-b2501b89b635-1_chr1:161333000.1";
chr1	/dev/stdin	transcript	161337284	161338092	.	-	.	gene_id "c192c1c4-ac0d-473c-a8b2-679ac4a1723f-1_chr1:161337000"; transcript_id "c192c1c4-ac0d-473c-a8b2-679ac4a1723f-1_chr1:161337000";
chr1	/dev/stdin	exon	161337284	161338092	.	-	.	gene_id "c192c1c4-ac0d-473c-a8b2-679ac4a1723f-1_chr1:161337000"; transcript_id "c192c1c4-ac0d-473c-a8b2-679ac4a1723f-1_chr1:161337000"; exon_number "1"; exon_id "c192c1c4-ac0d-473c-a8b2-679ac4a1723f-1_chr1:161337000.1";
chr1	/dev/stdin	CDS	161337284	161338092	.	-	0	gene_id "c192c1c4-ac0d-473c-a8b2-679ac4a1723f-1_chr1:161337000"; transcript_id "c192c1c4-ac0d-473c-a8b2-679ac4a1723f-1_chr1:161337000"; exon_number "1"; exon_id "c192c1c4-ac0d-473c-a8b2-679ac4a1723f-1_chr1:161337000.1";
chr1	/dev/stdin	start_codon	161338090	161338092	.	-	0	gene_id "c192c1c4-ac0d-473c-a8b2-679ac4a1723f-1_chr1:161337000"; transcript_id "c192c1c4-ac0d-473c-a8b2-679ac4a1723f-1_chr1:161337000"; exon_number "1"; exon_id "c192c1c4-ac0d-473c-a8b2-679ac4a1723f-1_chr1:161337000.1";
chr1	/dev/stdin	transcript	161338808	161339867	.	-	.	gene_id "21e2870d-9ef2-484a-b2dd-64827b8019ea-2_chr1:161338000"; transcript_id "21e2870d-9ef2-484a-b2dd-64827b8019ea-2_chr1:161338000";
chr1	/dev/stdin	exon	161338808	161339867	.	-	.	gene_id "21e2870d-9ef2-484a-b2dd-64827b8019ea-2_chr1:161338000"; transcript_id "21e2870d-9ef2-484a-b2dd-64827b8019ea-2_chr1:161338000"; exon_number "1"; exon_id "21e2870d-9ef2-484a-b2dd-64827b8019ea-2_chr1:161338000.1";
chr1	/dev/stdin	CDS	161338808	161339867	.	-	0	gene_id "21e2870d-9ef2-484a-b2dd-64827b8019ea-2_chr1:161338000"; transcript_id "21e2870d-9ef2-484a-b2dd-64827b8019ea-2_chr1:161338000"; exon_number "1"; exon_id "21e2870d-9ef2-484a-b2dd-64827b8019ea-2_chr1:161338000.1";
chr1	/dev/stdin	start_codon	161339865	161339867	.	-	0	gene_id "21e2870d-9ef2-484a-b2dd-64827b8019ea-2_chr1:161338000"; transcript_id "21e2870d-9ef2-484a-b2dd-64827b8019ea-2_chr1:161338000"; exon_number "1"; exon_id "21e2870d-9ef2-484a-b2dd-64827b8019ea-2_chr1:161338000.1";
chr1	/dev/stdin	transcript	161341489	161342486	.	+	.	gene_id "282c960c-0b32-4534-8188-7f25c7048900_chr1:161341000"; transcript_id "282c960c-0b32-4534-8188-7f25c7048900_chr1:161341000";
chr1	/dev/stdin	exon	161341489	161342486	.	+	.	gene_id "282c960c-0b32-4534-8188-7f25c7048900_chr1:161341000"; transcript_id "282c960c-0b32-4534-8188-7f25c7048900_chr1:161341000"; exon_number "1"; exon_id "282c960c-0b32-4534-8188-7f25c7048900_chr1:161341000.1";
chr1	/dev/stdin	CDS	161341489	161342486	.	+	0	gene_id "282c960c-0b32-4534-8188-7f25c7048900_chr1:161341000"; transcript_id "282c960c-0b32-4534-8188-7f25c7048900_chr1:161341000"; exon_number "1"; exon_id "282c960c-0b32-4534-8188-7f25c7048900_chr1:161341000.1";
chr1	/dev/stdin	start_codon	161341489	161341491	.	+	0	gene_id "282c960c-0b32-4534-8188-7f25c7048900_chr1:161341000"; transcript_id "282c960c-0b32-4534-8188-7f25c7048900_chr1:161341000"; exon_number "1"; exon_id "282c960c-0b32-4534-8188-7f25c7048900_chr1:161341000.1";
chr1	/dev/stdin	transcript	161376285	161376872	.	-	.	gene_id "97e9da18-724e-45ed-b095-9d0de4863ed0-1_chr1:161376000"; transcript_id "97e9da18-724e-45ed-b095-9d0de4863ed0-1_chr1:161376000";
chr1	/dev/stdin	exon	161376285	161376872	.	-	.	gene_id "97e9da18-724e-45ed-b095-9d0de4863ed0-1_chr1:161376000"; transcript_id "97e9da18-724e-45ed-b095-9d0de4863ed0-1_chr1:161376000"; exon_number "1"; exon_id "97e9da18-724e-45ed-b095-9d0de4863ed0-1_chr1:161376000.1";
chr1	/dev/stdin	CDS	161376288	161376872	.	-	0	gene_id "97e9da18-724e-45ed-b095-9d0de4863ed0-1_chr1:161376000"; transcript_id "97e9da18-724e-45ed-b095-9d0de4863ed0-1_chr1:161376000"; exon_number "1"; exon_id "97e9da18-724e-45ed-b095-9d0de4863ed0-1_chr1:161376000.1";
chr1	/dev/stdin	start_codon	161376870	161376872	.	-	0	gene_id "97e9da18-724e-45ed-b095-9d0de4863ed0-1_chr1:161376000"; transcript_id "97e9da18-724e-45ed-b095-9d0de4863ed0-1_chr1:161376000"; exon_number "1"; exon_id "97e9da18-724e-45ed-b095-9d0de4863ed0-1_chr1:161376000.1";
chr1	/dev/stdin	stop_codon	161376285	161376287	.	-	0	gene_id "97e9da18-724e-45ed-b095-9d0de4863ed0-1_chr1:161376000"; transcript_id "97e9da18-724e-45ed-b095-9d0de4863ed0-1_chr1:161376000"; exon_number "1"; exon_id "97e9da18-724e-45ed-b095-9d0de4863ed0-1_chr1:161376000.1";
chr1	/dev/stdin	transcript	161654572	161655022	.	-	.	gene_id "98b443aa-012d-4a39-bc52-421495edfeb7_ENSG00000213075.7"; transcript_id "98b443aa-012d-4a39-bc52-421495edfeb7_ENSG00000213075.7";
chr1	/dev/stdin	exon	161654572	161655022	.	-	.	gene_id "98b443aa-012d-4a39-bc52-421495edfeb7_ENSG00000213075.7"; transcript_id "98b443aa-012d-4a39-bc52-421495edfeb7_ENSG00000213075.7"; exon_number "1"; exon_id "98b443aa-012d-4a39-bc52-421495edfeb7_ENSG00000213075.7.1";
chr1	/dev/stdin	CDS	161654572	161655022	.	-	0	gene_id "98b443aa-012d-4a39-bc52-421495edfeb7_ENSG00000213075.7"; transcript_id "98b443aa-012d-4a39-bc52-421495edfeb7_ENSG00000213075.7"; exon_number "1"; exon_id "98b443aa-012d-4a39-bc52-421495edfeb7_ENSG00000213075.7.1";
chr1	/dev/stdin	start_codon	161655020	161655022	.	-	0	gene_id "98b443aa-012d-4a39-bc52-421495edfeb7_ENSG00000213075.7"; transcript_id "98b443aa-012d-4a39-bc52-421495edfeb7_ENSG00000213075.7"; exon_number "1"; exon_id "98b443aa-012d-4a39-bc52-421495edfeb7_ENSG00000213075.7.1";
chr1	/dev/stdin	transcript	161718332	161720061	.	-	.	gene_id "cf5a4f3f-89e7-4140-863e-dfa024eb2feb-1_chr1:161718000"; transcript_id "cf5a4f3f-89e7-4140-863e-dfa024eb2feb-1_chr1:161718000";
chr1	/dev/stdin	exon	161718332	161720061	.	-	.	gene_id "cf5a4f3f-89e7-4140-863e-dfa024eb2feb-1_chr1:161718000"; transcript_id "cf5a4f3f-89e7-4140-863e-dfa024eb2feb-1_chr1:161718000"; exon_number "1"; exon_id "cf5a4f3f-89e7-4140-863e-dfa024eb2feb-1_chr1:161718000.1";
chr1	/dev/stdin	CDS	161718332	161720061	.	-	0	gene_id "cf5a4f3f-89e7-4140-863e-dfa024eb2feb-1_chr1:161718000"; transcript_id "cf5a4f3f-89e7-4140-863e-dfa024eb2feb-1_chr1:161718000"; exon_number "1"; exon_id "cf5a4f3f-89e7-4140-863e-dfa024eb2feb-1_chr1:161718000.1";
chr1	/dev/stdin	start_codon	161720059	161720061	.	-	0	gene_id "cf5a4f3f-89e7-4140-863e-dfa024eb2feb-1_chr1:161718000"; transcript_id "cf5a4f3f-89e7-4140-863e-dfa024eb2feb-1_chr1:161718000"; exon_number "1"; exon_id "cf5a4f3f-89e7-4140-863e-dfa024eb2feb-1_chr1:161718000.1";
chr1	/dev/stdin	transcript	161782172	161782888	.	-	.	gene_id "aded110b-f631-48ac-95b3-7b5b861aad5e_chr1:161782000"; transcript_id "aded110b-f631-48ac-95b3-7b5b861aad5e_chr1:161782000";
chr1	/dev/stdin	exon	161782172	161782888	.	-	.	gene_id "aded110b-f631-48ac-95b3-7b5b861aad5e_chr1:161782000"; transcript_id "aded110b-f631-48ac-95b3-7b5b861aad5e_chr1:161782000"; exon_number "1"; exon_id "aded110b-f631-48ac-95b3-7b5b861aad5e_chr1:161782000.1";
chr1	/dev/stdin	CDS	161782175	161782888	.	-	0	gene_id "aded110b-f631-48ac-95b3-7b5b861aad5e_chr1:161782000"; transcript_id "aded110b-f631-48ac-95b3-7b5b861aad5e_chr1:161782000"; exon_number "1"; exon_id "aded110b-f631-48ac-95b3-7b5b861aad5e_chr1:161782000.1";
chr1	/dev/stdin	start_codon	161782886	161782888	.	-	0	gene_id "aded110b-f631-48ac-95b3-7b5b861aad5e_chr1:161782000"; transcript_id "aded110b-f631-48ac-95b3-7b5b861aad5e_chr1:161782000"; exon_number "1"; exon_id "aded110b-f631-48ac-95b3-7b5b861aad5e_chr1:161782000.1";
chr1	/dev/stdin	stop_codon	161782172	161782174	.	-	0	gene_id "aded110b-f631-48ac-95b3-7b5b861aad5e_chr1:161782000"; transcript_id "aded110b-f631-48ac-95b3-7b5b861aad5e_chr1:161782000"; exon_number "1"; exon_id "aded110b-f631-48ac-95b3-7b5b861aad5e_chr1:161782000.1";
chr1	/dev/stdin	transcript	161928488	161929912	.	+	.	gene_id "1ba58d5f-d918-485e-a9b4-55fd4660679c-2_chr1:161928000"; transcript_id "1ba58d5f-d918-485e-a9b4-55fd4660679c-2_chr1:161928000";
chr1	/dev/stdin	exon	161928488	161929912	.	+	.	gene_id "1ba58d5f-d918-485e-a9b4-55fd4660679c-2_chr1:161928000"; transcript_id "1ba58d5f-d918-485e-a9b4-55fd4660679c-2_chr1:161928000"; exon_number "1"; exon_id "1ba58d5f-d918-485e-a9b4-55fd4660679c-2_chr1:161928000.1";
chr1	/dev/stdin	CDS	161928488	161929909	.	+	0	gene_id "1ba58d5f-d918-485e-a9b4-55fd4660679c-2_chr1:161928000"; transcript_id "1ba58d5f-d918-485e-a9b4-55fd4660679c-2_chr1:161928000"; exon_number "1"; exon_id "1ba58d5f-d918-485e-a9b4-55fd4660679c-2_chr1:161928000.1";
chr1	/dev/stdin	start_codon	161928488	161928490	.	+	0	gene_id "1ba58d5f-d918-485e-a9b4-55fd4660679c-2_chr1:161928000"; transcript_id "1ba58d5f-d918-485e-a9b4-55fd4660679c-2_chr1:161928000"; exon_number "1"; exon_id "1ba58d5f-d918-485e-a9b4-55fd4660679c-2_chr1:161928000.1";
chr1	/dev/stdin	stop_codon	161929910	161929912	.	+	0	gene_id "1ba58d5f-d918-485e-a9b4-55fd4660679c-2_chr1:161928000"; transcript_id "1ba58d5f-d918-485e-a9b4-55fd4660679c-2_chr1:161928000"; exon_number "1"; exon_id "1ba58d5f-d918-485e-a9b4-55fd4660679c-2_chr1:161928000.1";
chr1	/dev/stdin	transcript	162497714	162499400	.	+	.	gene_id "1f72f80b-2374-4e79-a759-b03a1f520c35_chr1:162497000"; transcript_id "1f72f80b-2374-4e79-a759-b03a1f520c35_chr1:162497000";
chr1	/dev/stdin	exon	162497714	162499400	.	+	.	gene_id "1f72f80b-2374-4e79-a759-b03a1f520c35_chr1:162497000"; transcript_id "1f72f80b-2374-4e79-a759-b03a1f520c35_chr1:162497000"; exon_number "1"; exon_id "1f72f80b-2374-4e79-a759-b03a1f520c35_chr1:162497000.1";
chr1	/dev/stdin	CDS	162497714	162499400	.	+	0	gene_id "1f72f80b-2374-4e79-a759-b03a1f520c35_chr1:162497000"; transcript_id "1f72f80b-2374-4e79-a759-b03a1f520c35_chr1:162497000"; exon_number "1"; exon_id "1f72f80b-2374-4e79-a759-b03a1f520c35_chr1:162497000.1";
chr1	/dev/stdin	start_codon	162497714	162497716	.	+	0	gene_id "1f72f80b-2374-4e79-a759-b03a1f520c35_chr1:162497000"; transcript_id "1f72f80b-2374-4e79-a759-b03a1f520c35_chr1:162497000"; exon_number "1"; exon_id "1f72f80b-2374-4e79-a759-b03a1f520c35_chr1:162497000.1";
chr1	/dev/stdin	transcript	162570437	162571017	.	-	.	gene_id "cea3ed71-a3dd-4993-b219-e145d1d59ee2_chr1:162570000"; transcript_id "cea3ed71-a3dd-4993-b219-e145d1d59ee2_chr1:162570000";
chr1	/dev/stdin	exon	162570437	162571017	.	-	.	gene_id "cea3ed71-a3dd-4993-b219-e145d1d59ee2_chr1:162570000"; transcript_id "cea3ed71-a3dd-4993-b219-e145d1d59ee2_chr1:162570000"; exon_number "1"; exon_id "cea3ed71-a3dd-4993-b219-e145d1d59ee2_chr1:162570000.1";
chr1	/dev/stdin	CDS	162570437	162571017	.	-	0	gene_id "cea3ed71-a3dd-4993-b219-e145d1d59ee2_chr1:162570000"; transcript_id "cea3ed71-a3dd-4993-b219-e145d1d59ee2_chr1:162570000"; exon_number "1"; exon_id "cea3ed71-a3dd-4993-b219-e145d1d59ee2_chr1:162570000.1";
chr1	/dev/stdin	start_codon	162571015	162571017	.	-	0	gene_id "cea3ed71-a3dd-4993-b219-e145d1d59ee2_chr1:162570000"; transcript_id "cea3ed71-a3dd-4993-b219-e145d1d59ee2_chr1:162570000"; exon_number "1"; exon_id "cea3ed71-a3dd-4993-b219-e145d1d59ee2_chr1:162570000.1";
chr1	/dev/stdin	transcript	162733142	162734624	.	-	.	gene_id "d40978c4-d0fb-47c8-ad78-96ad2fbacbe1-1_chr1:162733000"; transcript_id "d40978c4-d0fb-47c8-ad78-96ad2fbacbe1-1_chr1:162733000";
chr1	/dev/stdin	exon	162733142	162734624	.	-	.	gene_id "d40978c4-d0fb-47c8-ad78-96ad2fbacbe1-1_chr1:162733000"; transcript_id "d40978c4-d0fb-47c8-ad78-96ad2fbacbe1-1_chr1:162733000"; exon_number "1"; exon_id "d40978c4-d0fb-47c8-ad78-96ad2fbacbe1-1_chr1:162733000.1";
chr1	/dev/stdin	CDS	162733142	162734624	.	-	0	gene_id "d40978c4-d0fb-47c8-ad78-96ad2fbacbe1-1_chr1:162733000"; transcript_id "d40978c4-d0fb-47c8-ad78-96ad2fbacbe1-1_chr1:162733000"; exon_number "1"; exon_id "d40978c4-d0fb-47c8-ad78-96ad2fbacbe1-1_chr1:162733000.1";
chr1	/dev/stdin	start_codon	162734622	162734624	.	-	0	gene_id "d40978c4-d0fb-47c8-ad78-96ad2fbacbe1-1_chr1:162733000"; transcript_id "d40978c4-d0fb-47c8-ad78-96ad2fbacbe1-1_chr1:162733000"; exon_number "1"; exon_id "d40978c4-d0fb-47c8-ad78-96ad2fbacbe1-1_chr1:162733000.1";
chr1	/dev/stdin	transcript	164819369	164821068	.	+	.	gene_id "33c50c73-46c5-4502-b535-b7267a5cf29d_chr1:164819000"; transcript_id "33c50c73-46c5-4502-b535-b7267a5cf29d_chr1:164819000";
chr1	/dev/stdin	exon	164819369	164821068	.	+	.	gene_id "33c50c73-46c5-4502-b535-b7267a5cf29d_chr1:164819000"; transcript_id "33c50c73-46c5-4502-b535-b7267a5cf29d_chr1:164819000"; exon_number "1"; exon_id "33c50c73-46c5-4502-b535-b7267a5cf29d_chr1:164819000.1";
chr1	/dev/stdin	CDS	164819369	164821068	.	+	0	gene_id "33c50c73-46c5-4502-b535-b7267a5cf29d_chr1:164819000"; transcript_id "33c50c73-46c5-4502-b535-b7267a5cf29d_chr1:164819000"; exon_number "1"; exon_id "33c50c73-46c5-4502-b535-b7267a5cf29d_chr1:164819000.1";
chr1	/dev/stdin	start_codon	164819369	164819371	.	+	0	gene_id "33c50c73-46c5-4502-b535-b7267a5cf29d_chr1:164819000"; transcript_id "33c50c73-46c5-4502-b535-b7267a5cf29d_chr1:164819000"; exon_number "1"; exon_id "33c50c73-46c5-4502-b535-b7267a5cf29d_chr1:164819000.1";
chr1	/dev/stdin	transcript	165624709	165625366	.	-	.	gene_id "fdb3a975-4738-48fb-991a-445881934f69_chr1:165624000"; transcript_id "fdb3a975-4738-48fb-991a-445881934f69_chr1:165624000";
chr1	/dev/stdin	exon	165624709	165625366	.	-	.	gene_id "fdb3a975-4738-48fb-991a-445881934f69_chr1:165624000"; transcript_id "fdb3a975-4738-48fb-991a-445881934f69_chr1:165624000"; exon_number "1"; exon_id "fdb3a975-4738-48fb-991a-445881934f69_chr1:165624000.1";
chr1	/dev/stdin	CDS	165624709	165625366	.	-	0	gene_id "fdb3a975-4738-48fb-991a-445881934f69_chr1:165624000"; transcript_id "fdb3a975-4738-48fb-991a-445881934f69_chr1:165624000"; exon_number "1"; exon_id "fdb3a975-4738-48fb-991a-445881934f69_chr1:165624000.1";
chr1	/dev/stdin	start_codon	165625364	165625366	.	-	0	gene_id "fdb3a975-4738-48fb-991a-445881934f69_chr1:165624000"; transcript_id "fdb3a975-4738-48fb-991a-445881934f69_chr1:165624000"; exon_number "1"; exon_id "fdb3a975-4738-48fb-991a-445881934f69_chr1:165624000.1";
chr1	/dev/stdin	transcript	165737918	165738123	.	-	.	gene_id "3958b396-1d3d-4647-848d-dd22f27c5e34_chr1:165737000"; transcript_id "3958b396-1d3d-4647-848d-dd22f27c5e34_chr1:165737000";
chr1	/dev/stdin	exon	165737918	165738123	.	-	.	gene_id "3958b396-1d3d-4647-848d-dd22f27c5e34_chr1:165737000"; transcript_id "3958b396-1d3d-4647-848d-dd22f27c5e34_chr1:165737000"; exon_number "1"; exon_id "3958b396-1d3d-4647-848d-dd22f27c5e34_chr1:165737000.1";
chr1	/dev/stdin	CDS	165737918	165738123	.	-	0	gene_id "3958b396-1d3d-4647-848d-dd22f27c5e34_chr1:165737000"; transcript_id "3958b396-1d3d-4647-848d-dd22f27c5e34_chr1:165737000"; exon_number "1"; exon_id "3958b396-1d3d-4647-848d-dd22f27c5e34_chr1:165737000.1";
chr1	/dev/stdin	start_codon	165738121	165738123	.	-	0	gene_id "3958b396-1d3d-4647-848d-dd22f27c5e34_chr1:165737000"; transcript_id "3958b396-1d3d-4647-848d-dd22f27c5e34_chr1:165737000"; exon_number "1"; exon_id "3958b396-1d3d-4647-848d-dd22f27c5e34_chr1:165737000.1";
chr1	/dev/stdin	transcript	165871838	165874137	.	-	.	gene_id "a149e2a4-c9a3-4c74-bc9e-a0780838b90a_chr1:165871000"; transcript_id "a149e2a4-c9a3-4c74-bc9e-a0780838b90a_chr1:165871000";
chr1	/dev/stdin	exon	165871838	165874137	.	-	.	gene_id "a149e2a4-c9a3-4c74-bc9e-a0780838b90a_chr1:165871000"; transcript_id "a149e2a4-c9a3-4c74-bc9e-a0780838b90a_chr1:165871000"; exon_number "1"; exon_id "a149e2a4-c9a3-4c74-bc9e-a0780838b90a_chr1:165871000.1";
chr1	/dev/stdin	CDS	165871838	165874137	.	-	0	gene_id "a149e2a4-c9a3-4c74-bc9e-a0780838b90a_chr1:165871000"; transcript_id "a149e2a4-c9a3-4c74-bc9e-a0780838b90a_chr1:165871000"; exon_number "1"; exon_id "a149e2a4-c9a3-4c74-bc9e-a0780838b90a_chr1:165871000.1";
chr1	/dev/stdin	start_codon	165874135	165874137	.	-	0	gene_id "a149e2a4-c9a3-4c74-bc9e-a0780838b90a_chr1:165871000"; transcript_id "a149e2a4-c9a3-4c74-bc9e-a0780838b90a_chr1:165871000"; exon_number "1"; exon_id "a149e2a4-c9a3-4c74-bc9e-a0780838b90a_chr1:165871000.1";
chr1	/dev/stdin	transcript	165877653	165880855	.	-	.	gene_id "cace3556-9d79-43f6-bc24-e59cebe1247c_chr1:165877000"; transcript_id "cace3556-9d79-43f6-bc24-e59cebe1247c_chr1:165877000";
chr1	/dev/stdin	exon	165877653	165880855	.	-	.	gene_id "cace3556-9d79-43f6-bc24-e59cebe1247c_chr1:165877000"; transcript_id "cace3556-9d79-43f6-bc24-e59cebe1247c_chr1:165877000"; exon_number "1"; exon_id "cace3556-9d79-43f6-bc24-e59cebe1247c_chr1:165877000.1";
chr1	/dev/stdin	CDS	165877653	165880855	.	-	0	gene_id "cace3556-9d79-43f6-bc24-e59cebe1247c_chr1:165877000"; transcript_id "cace3556-9d79-43f6-bc24-e59cebe1247c_chr1:165877000"; exon_number "1"; exon_id "cace3556-9d79-43f6-bc24-e59cebe1247c_chr1:165877000.1";
chr1	/dev/stdin	start_codon	165880853	165880855	.	-	0	gene_id "cace3556-9d79-43f6-bc24-e59cebe1247c_chr1:165877000"; transcript_id "cace3556-9d79-43f6-bc24-e59cebe1247c_chr1:165877000"; exon_number "1"; exon_id "cace3556-9d79-43f6-bc24-e59cebe1247c_chr1:165877000.1";
chr1	/dev/stdin	transcript	165884042	165886207	.	+	.	gene_id "68e6f0ec-9f46-4140-8d05-562448390bec_chr1:165884000"; transcript_id "68e6f0ec-9f46-4140-8d05-562448390bec_chr1:165884000";
chr1	/dev/stdin	exon	165884042	165886207	.	+	.	gene_id "68e6f0ec-9f46-4140-8d05-562448390bec_chr1:165884000"; transcript_id "68e6f0ec-9f46-4140-8d05-562448390bec_chr1:165884000"; exon_number "1"; exon_id "68e6f0ec-9f46-4140-8d05-562448390bec_chr1:165884000.1";
chr1	/dev/stdin	CDS	165884042	165886204	.	+	0	gene_id "68e6f0ec-9f46-4140-8d05-562448390bec_chr1:165884000"; transcript_id "68e6f0ec-9f46-4140-8d05-562448390bec_chr1:165884000"; exon_number "1"; exon_id "68e6f0ec-9f46-4140-8d05-562448390bec_chr1:165884000.1";
chr1	/dev/stdin	start_codon	165884042	165884044	.	+	0	gene_id "68e6f0ec-9f46-4140-8d05-562448390bec_chr1:165884000"; transcript_id "68e6f0ec-9f46-4140-8d05-562448390bec_chr1:165884000"; exon_number "1"; exon_id "68e6f0ec-9f46-4140-8d05-562448390bec_chr1:165884000.1";
chr1	/dev/stdin	stop_codon	165886205	165886207	.	+	0	gene_id "68e6f0ec-9f46-4140-8d05-562448390bec_chr1:165884000"; transcript_id "68e6f0ec-9f46-4140-8d05-562448390bec_chr1:165884000"; exon_number "1"; exon_id "68e6f0ec-9f46-4140-8d05-562448390bec_chr1:165884000.1";
chr1	/dev/stdin	transcript	166812072	166814612	.	+	.	gene_id "e4f87498-579d-4e2e-b91e-492395ce0015-1_chr1:166812000"; transcript_id "e4f87498-579d-4e2e-b91e-492395ce0015-1_chr1:166812000";
chr1	/dev/stdin	exon	166812072	166814612	.	+	.	gene_id "e4f87498-579d-4e2e-b91e-492395ce0015-1_chr1:166812000"; transcript_id "e4f87498-579d-4e2e-b91e-492395ce0015-1_chr1:166812000"; exon_number "1"; exon_id "e4f87498-579d-4e2e-b91e-492395ce0015-1_chr1:166812000.1";
chr1	/dev/stdin	CDS	166812072	166814609	.	+	0	gene_id "e4f87498-579d-4e2e-b91e-492395ce0015-1_chr1:166812000"; transcript_id "e4f87498-579d-4e2e-b91e-492395ce0015-1_chr1:166812000"; exon_number "1"; exon_id "e4f87498-579d-4e2e-b91e-492395ce0015-1_chr1:166812000.1";
chr1	/dev/stdin	start_codon	166812072	166812074	.	+	0	gene_id "e4f87498-579d-4e2e-b91e-492395ce0015-1_chr1:166812000"; transcript_id "e4f87498-579d-4e2e-b91e-492395ce0015-1_chr1:166812000"; exon_number "1"; exon_id "e4f87498-579d-4e2e-b91e-492395ce0015-1_chr1:166812000.1";
chr1	/dev/stdin	stop_codon	166814610	166814612	.	+	0	gene_id "e4f87498-579d-4e2e-b91e-492395ce0015-1_chr1:166812000"; transcript_id "e4f87498-579d-4e2e-b91e-492395ce0015-1_chr1:166812000"; exon_number "1"; exon_id "e4f87498-579d-4e2e-b91e-492395ce0015-1_chr1:166812000.1";
chr1	/dev/stdin	transcript	167510250	167511153	.	-	.	gene_id "4f120efd-1957-4b42-8a38-70be662d553b-1_chr1:167510000"; transcript_id "4f120efd-1957-4b42-8a38-70be662d553b-1_chr1:167510000";
chr1	/dev/stdin	exon	167510250	167511153	.	-	.	gene_id "4f120efd-1957-4b42-8a38-70be662d553b-1_chr1:167510000"; transcript_id "4f120efd-1957-4b42-8a38-70be662d553b-1_chr1:167510000"; exon_number "1"; exon_id "4f120efd-1957-4b42-8a38-70be662d553b-1_chr1:167510000.1";
chr1	/dev/stdin	CDS	167510250	167511153	.	-	0	gene_id "4f120efd-1957-4b42-8a38-70be662d553b-1_chr1:167510000"; transcript_id "4f120efd-1957-4b42-8a38-70be662d553b-1_chr1:167510000"; exon_number "1"; exon_id "4f120efd-1957-4b42-8a38-70be662d553b-1_chr1:167510000.1";
chr1	/dev/stdin	start_codon	167511151	167511153	.	-	0	gene_id "4f120efd-1957-4b42-8a38-70be662d553b-1_chr1:167510000"; transcript_id "4f120efd-1957-4b42-8a38-70be662d553b-1_chr1:167510000"; exon_number "1"; exon_id "4f120efd-1957-4b42-8a38-70be662d553b-1_chr1:167510000.1";
chr1	/dev/stdin	transcript	167509111	167509556	.	-	.	gene_id "4f120efd-1957-4b42-8a38-70be662d553b-2_chr1:167509000"; transcript_id "4f120efd-1957-4b42-8a38-70be662d553b-2_chr1:167509000";
chr1	/dev/stdin	exon	167509111	167509556	.	-	.	gene_id "4f120efd-1957-4b42-8a38-70be662d553b-2_chr1:167509000"; transcript_id "4f120efd-1957-4b42-8a38-70be662d553b-2_chr1:167509000"; exon_number "1"; exon_id "4f120efd-1957-4b42-8a38-70be662d553b-2_chr1:167509000.1";
chr1	/dev/stdin	CDS	167509111	167509556	.	-	0	gene_id "4f120efd-1957-4b42-8a38-70be662d553b-2_chr1:167509000"; transcript_id "4f120efd-1957-4b42-8a38-70be662d553b-2_chr1:167509000"; exon_number "1"; exon_id "4f120efd-1957-4b42-8a38-70be662d553b-2_chr1:167509000.1";
chr1	/dev/stdin	start_codon	167509554	167509556	.	-	0	gene_id "4f120efd-1957-4b42-8a38-70be662d553b-2_chr1:167509000"; transcript_id "4f120efd-1957-4b42-8a38-70be662d553b-2_chr1:167509000"; exon_number "1"; exon_id "4f120efd-1957-4b42-8a38-70be662d553b-2_chr1:167509000.1";
chr1	/dev/stdin	transcript	167758117	167760056	.	+	.	gene_id "5e497114-6110-44e5-8f50-66edb3cd0129_chr1:167758000"; transcript_id "5e497114-6110-44e5-8f50-66edb3cd0129_chr1:167758000";
chr1	/dev/stdin	exon	167758117	167760056	.	+	.	gene_id "5e497114-6110-44e5-8f50-66edb3cd0129_chr1:167758000"; transcript_id "5e497114-6110-44e5-8f50-66edb3cd0129_chr1:167758000"; exon_number "1"; exon_id "5e497114-6110-44e5-8f50-66edb3cd0129_chr1:167758000.1";
chr1	/dev/stdin	CDS	167758117	167760056	.	+	0	gene_id "5e497114-6110-44e5-8f50-66edb3cd0129_chr1:167758000"; transcript_id "5e497114-6110-44e5-8f50-66edb3cd0129_chr1:167758000"; exon_number "1"; exon_id "5e497114-6110-44e5-8f50-66edb3cd0129_chr1:167758000.1";
chr1	/dev/stdin	start_codon	167758117	167758119	.	+	0	gene_id "5e497114-6110-44e5-8f50-66edb3cd0129_chr1:167758000"; transcript_id "5e497114-6110-44e5-8f50-66edb3cd0129_chr1:167758000"; exon_number "1"; exon_id "5e497114-6110-44e5-8f50-66edb3cd0129_chr1:167758000.1";
chr1	/dev/stdin	transcript	167885970	167886856	.	+	.	gene_id "462f8c30-a25e-420b-a9bf-26d9b3ee078e_chr1:167885000"; transcript_id "462f8c30-a25e-420b-a9bf-26d9b3ee078e_chr1:167885000";
chr1	/dev/stdin	exon	167885970	167886856	.	+	.	gene_id "462f8c30-a25e-420b-a9bf-26d9b3ee078e_chr1:167885000"; transcript_id "462f8c30-a25e-420b-a9bf-26d9b3ee078e_chr1:167885000"; exon_number "1"; exon_id "462f8c30-a25e-420b-a9bf-26d9b3ee078e_chr1:167885000.1";
chr1	/dev/stdin	CDS	167885970	167886856	.	+	0	gene_id "462f8c30-a25e-420b-a9bf-26d9b3ee078e_chr1:167885000"; transcript_id "462f8c30-a25e-420b-a9bf-26d9b3ee078e_chr1:167885000"; exon_number "1"; exon_id "462f8c30-a25e-420b-a9bf-26d9b3ee078e_chr1:167885000.1";
chr1	/dev/stdin	start_codon	167885970	167885972	.	+	0	gene_id "462f8c30-a25e-420b-a9bf-26d9b3ee078e_chr1:167885000"; transcript_id "462f8c30-a25e-420b-a9bf-26d9b3ee078e_chr1:167885000"; exon_number "1"; exon_id "462f8c30-a25e-420b-a9bf-26d9b3ee078e_chr1:167885000.1";
chr1	/dev/stdin	transcript	167977212	167977906	.	+	.	gene_id "35545f86-c036-4824-a415-9c89c3261cf9_chr1:167977000"; transcript_id "35545f86-c036-4824-a415-9c89c3261cf9_chr1:167977000";
chr1	/dev/stdin	exon	167977212	167977906	.	+	.	gene_id "35545f86-c036-4824-a415-9c89c3261cf9_chr1:167977000"; transcript_id "35545f86-c036-4824-a415-9c89c3261cf9_chr1:167977000"; exon_number "1"; exon_id "35545f86-c036-4824-a415-9c89c3261cf9_chr1:167977000.1";
chr1	/dev/stdin	CDS	167977212	167977906	.	+	0	gene_id "35545f86-c036-4824-a415-9c89c3261cf9_chr1:167977000"; transcript_id "35545f86-c036-4824-a415-9c89c3261cf9_chr1:167977000"; exon_number "1"; exon_id "35545f86-c036-4824-a415-9c89c3261cf9_chr1:167977000.1";
chr1	/dev/stdin	start_codon	167977212	167977214	.	+	0	gene_id "35545f86-c036-4824-a415-9c89c3261cf9_chr1:167977000"; transcript_id "35545f86-c036-4824-a415-9c89c3261cf9_chr1:167977000"; exon_number "1"; exon_id "35545f86-c036-4824-a415-9c89c3261cf9_chr1:167977000.1";
chr1	/dev/stdin	transcript	168024570	168025666	.	+	.	gene_id "053ae271-9fc3-4c40-87b4-2134fb6e18e9-2_1_chr1:168024000"; transcript_id "053ae271-9fc3-4c40-87b4-2134fb6e18e9-2_1_chr1:168024000";
chr1	/dev/stdin	exon	168024570	168025666	.	+	.	gene_id "053ae271-9fc3-4c40-87b4-2134fb6e18e9-2_1_chr1:168024000"; transcript_id "053ae271-9fc3-4c40-87b4-2134fb6e18e9-2_1_chr1:168024000"; exon_number "1"; exon_id "053ae271-9fc3-4c40-87b4-2134fb6e18e9-2_1_chr1:168024000.1";
chr1	/dev/stdin	CDS	168024570	168025666	.	+	0	gene_id "053ae271-9fc3-4c40-87b4-2134fb6e18e9-2_1_chr1:168024000"; transcript_id "053ae271-9fc3-4c40-87b4-2134fb6e18e9-2_1_chr1:168024000"; exon_number "1"; exon_id "053ae271-9fc3-4c40-87b4-2134fb6e18e9-2_1_chr1:168024000.1";
chr1	/dev/stdin	start_codon	168024570	168024572	.	+	0	gene_id "053ae271-9fc3-4c40-87b4-2134fb6e18e9-2_1_chr1:168024000"; transcript_id "053ae271-9fc3-4c40-87b4-2134fb6e18e9-2_1_chr1:168024000"; exon_number "1"; exon_id "053ae271-9fc3-4c40-87b4-2134fb6e18e9-2_1_chr1:168024000.1";
chr1	/dev/stdin	transcript	168024570	168025485	.	+	.	gene_id "053ae271-9fc3-4c40-87b4-2134fb6e18e9-3_1_chr1:168024000"; transcript_id "053ae271-9fc3-4c40-87b4-2134fb6e18e9-3_1_chr1:168024000";
chr1	/dev/stdin	exon	168024570	168025485	.	+	.	gene_id "053ae271-9fc3-4c40-87b4-2134fb6e18e9-3_1_chr1:168024000"; transcript_id "053ae271-9fc3-4c40-87b4-2134fb6e18e9-3_1_chr1:168024000"; exon_number "1"; exon_id "053ae271-9fc3-4c40-87b4-2134fb6e18e9-3_1_chr1:168024000.1";
chr1	/dev/stdin	CDS	168024570	168025485	.	+	0	gene_id "053ae271-9fc3-4c40-87b4-2134fb6e18e9-3_1_chr1:168024000"; transcript_id "053ae271-9fc3-4c40-87b4-2134fb6e18e9-3_1_chr1:168024000"; exon_number "1"; exon_id "053ae271-9fc3-4c40-87b4-2134fb6e18e9-3_1_chr1:168024000.1";
chr1	/dev/stdin	start_codon	168024570	168024572	.	+	0	gene_id "053ae271-9fc3-4c40-87b4-2134fb6e18e9-3_1_chr1:168024000"; transcript_id "053ae271-9fc3-4c40-87b4-2134fb6e18e9-3_1_chr1:168024000"; exon_number "1"; exon_id "053ae271-9fc3-4c40-87b4-2134fb6e18e9-3_1_chr1:168024000.1";
chr1	/dev/stdin	transcript	168044626	168045067	.	+	.	gene_id "f7e598a2-caf6-4e8c-abbd-053e8090113d_chr1:168044000"; transcript_id "f7e598a2-caf6-4e8c-abbd-053e8090113d_chr1:168044000";
chr1	/dev/stdin	exon	168044626	168045067	.	+	.	gene_id "f7e598a2-caf6-4e8c-abbd-053e8090113d_chr1:168044000"; transcript_id "f7e598a2-caf6-4e8c-abbd-053e8090113d_chr1:168044000"; exon_number "1"; exon_id "f7e598a2-caf6-4e8c-abbd-053e8090113d_chr1:168044000.1";
chr1	/dev/stdin	CDS	168044626	168045067	.	+	0	gene_id "f7e598a2-caf6-4e8c-abbd-053e8090113d_chr1:168044000"; transcript_id "f7e598a2-caf6-4e8c-abbd-053e8090113d_chr1:168044000"; exon_number "1"; exon_id "f7e598a2-caf6-4e8c-abbd-053e8090113d_chr1:168044000.1";
chr1	/dev/stdin	start_codon	168044626	168044628	.	+	0	gene_id "f7e598a2-caf6-4e8c-abbd-053e8090113d_chr1:168044000"; transcript_id "f7e598a2-caf6-4e8c-abbd-053e8090113d_chr1:168044000"; exon_number "1"; exon_id "f7e598a2-caf6-4e8c-abbd-053e8090113d_chr1:168044000.1";
chr1	/dev/stdin	transcript	168048782	168050192	.	+	.	gene_id "0bd09744-7c49-4412-9813-70197c45bd2f_chr1:168048000"; transcript_id "0bd09744-7c49-4412-9813-70197c45bd2f_chr1:168048000";
chr1	/dev/stdin	exon	168048782	168050192	.	+	.	gene_id "0bd09744-7c49-4412-9813-70197c45bd2f_chr1:168048000"; transcript_id "0bd09744-7c49-4412-9813-70197c45bd2f_chr1:168048000"; exon_number "1"; exon_id "0bd09744-7c49-4412-9813-70197c45bd2f_chr1:168048000.1";
chr1	/dev/stdin	CDS	168048782	168050192	.	+	0	gene_id "0bd09744-7c49-4412-9813-70197c45bd2f_chr1:168048000"; transcript_id "0bd09744-7c49-4412-9813-70197c45bd2f_chr1:168048000"; exon_number "1"; exon_id "0bd09744-7c49-4412-9813-70197c45bd2f_chr1:168048000.1";
chr1	/dev/stdin	start_codon	168048782	168048784	.	+	0	gene_id "0bd09744-7c49-4412-9813-70197c45bd2f_chr1:168048000"; transcript_id "0bd09744-7c49-4412-9813-70197c45bd2f_chr1:168048000"; exon_number "1"; exon_id "0bd09744-7c49-4412-9813-70197c45bd2f_chr1:168048000.1";
chr1	/dev/stdin	transcript	168053871	168054452	.	-	.	gene_id "78cfeac5-ae31-4e0a-97c7-d0823aed6a93_chr1:168053000"; transcript_id "78cfeac5-ae31-4e0a-97c7-d0823aed6a93_chr1:168053000";
chr1	/dev/stdin	exon	168053871	168054452	.	-	.	gene_id "78cfeac5-ae31-4e0a-97c7-d0823aed6a93_chr1:168053000"; transcript_id "78cfeac5-ae31-4e0a-97c7-d0823aed6a93_chr1:168053000"; exon_number "1"; exon_id "78cfeac5-ae31-4e0a-97c7-d0823aed6a93_chr1:168053000.1";
chr1	/dev/stdin	CDS	168053874	168054452	.	-	0	gene_id "78cfeac5-ae31-4e0a-97c7-d0823aed6a93_chr1:168053000"; transcript_id "78cfeac5-ae31-4e0a-97c7-d0823aed6a93_chr1:168053000"; exon_number "1"; exon_id "78cfeac5-ae31-4e0a-97c7-d0823aed6a93_chr1:168053000.1";
chr1	/dev/stdin	start_codon	168054450	168054452	.	-	0	gene_id "78cfeac5-ae31-4e0a-97c7-d0823aed6a93_chr1:168053000"; transcript_id "78cfeac5-ae31-4e0a-97c7-d0823aed6a93_chr1:168053000"; exon_number "1"; exon_id "78cfeac5-ae31-4e0a-97c7-d0823aed6a93_chr1:168053000.1";
chr1	/dev/stdin	stop_codon	168053871	168053873	.	-	0	gene_id "78cfeac5-ae31-4e0a-97c7-d0823aed6a93_chr1:168053000"; transcript_id "78cfeac5-ae31-4e0a-97c7-d0823aed6a93_chr1:168053000"; exon_number "1"; exon_id "78cfeac5-ae31-4e0a-97c7-d0823aed6a93_chr1:168053000.1";
chr1	/dev/stdin	transcript	168064155	168065398	.	+	.	gene_id "c204d785-5d2e-499c-923e-64a62c16fec5_chr1:168064000"; transcript_id "c204d785-5d2e-499c-923e-64a62c16fec5_chr1:168064000";
chr1	/dev/stdin	exon	168064155	168065398	.	+	.	gene_id "c204d785-5d2e-499c-923e-64a62c16fec5_chr1:168064000"; transcript_id "c204d785-5d2e-499c-923e-64a62c16fec5_chr1:168064000"; exon_number "1"; exon_id "c204d785-5d2e-499c-923e-64a62c16fec5_chr1:168064000.1";
chr1	/dev/stdin	CDS	168064155	168065398	.	+	0	gene_id "c204d785-5d2e-499c-923e-64a62c16fec5_chr1:168064000"; transcript_id "c204d785-5d2e-499c-923e-64a62c16fec5_chr1:168064000"; exon_number "1"; exon_id "c204d785-5d2e-499c-923e-64a62c16fec5_chr1:168064000.1";
chr1	/dev/stdin	start_codon	168064155	168064157	.	+	0	gene_id "c204d785-5d2e-499c-923e-64a62c16fec5_chr1:168064000"; transcript_id "c204d785-5d2e-499c-923e-64a62c16fec5_chr1:168064000"; exon_number "1"; exon_id "c204d785-5d2e-499c-923e-64a62c16fec5_chr1:168064000.1";
chr1	/dev/stdin	transcript	168069052	168069468	.	+	.	gene_id "9ded404d-704d-4e9d-9801-853742d611f6_chr1:168069000"; transcript_id "9ded404d-704d-4e9d-9801-853742d611f6_chr1:168069000";
chr1	/dev/stdin	exon	168069052	168069468	.	+	.	gene_id "9ded404d-704d-4e9d-9801-853742d611f6_chr1:168069000"; transcript_id "9ded404d-704d-4e9d-9801-853742d611f6_chr1:168069000"; exon_number "1"; exon_id "9ded404d-704d-4e9d-9801-853742d611f6_chr1:168069000.1";
chr1	/dev/stdin	CDS	168069052	168069465	.	+	0	gene_id "9ded404d-704d-4e9d-9801-853742d611f6_chr1:168069000"; transcript_id "9ded404d-704d-4e9d-9801-853742d611f6_chr1:168069000"; exon_number "1"; exon_id "9ded404d-704d-4e9d-9801-853742d611f6_chr1:168069000.1";
chr1	/dev/stdin	start_codon	168069052	168069054	.	+	0	gene_id "9ded404d-704d-4e9d-9801-853742d611f6_chr1:168069000"; transcript_id "9ded404d-704d-4e9d-9801-853742d611f6_chr1:168069000"; exon_number "1"; exon_id "9ded404d-704d-4e9d-9801-853742d611f6_chr1:168069000.1";
chr1	/dev/stdin	stop_codon	168069466	168069468	.	+	0	gene_id "9ded404d-704d-4e9d-9801-853742d611f6_chr1:168069000"; transcript_id "9ded404d-704d-4e9d-9801-853742d611f6_chr1:168069000"; exon_number "1"; exon_id "9ded404d-704d-4e9d-9801-853742d611f6_chr1:168069000.1";
chr1	/dev/stdin	transcript	168148197	168148912	.	+	.	gene_id "27d016c5-090f-4695-8a77-38c8b954f5d4_chr1:168148000"; transcript_id "27d016c5-090f-4695-8a77-38c8b954f5d4_chr1:168148000";
chr1	/dev/stdin	exon	168148197	168148912	.	+	.	gene_id "27d016c5-090f-4695-8a77-38c8b954f5d4_chr1:168148000"; transcript_id "27d016c5-090f-4695-8a77-38c8b954f5d4_chr1:168148000"; exon_number "1"; exon_id "27d016c5-090f-4695-8a77-38c8b954f5d4_chr1:168148000.1";
chr1	/dev/stdin	CDS	168148197	168148912	.	+	0	gene_id "27d016c5-090f-4695-8a77-38c8b954f5d4_chr1:168148000"; transcript_id "27d016c5-090f-4695-8a77-38c8b954f5d4_chr1:168148000"; exon_number "1"; exon_id "27d016c5-090f-4695-8a77-38c8b954f5d4_chr1:168148000.1";
chr1	/dev/stdin	start_codon	168148197	168148199	.	+	0	gene_id "27d016c5-090f-4695-8a77-38c8b954f5d4_chr1:168148000"; transcript_id "27d016c5-090f-4695-8a77-38c8b954f5d4_chr1:168148000"; exon_number "1"; exon_id "27d016c5-090f-4695-8a77-38c8b954f5d4_chr1:168148000.1";
chr1	/dev/stdin	transcript	168171034	168171352	.	-	.	gene_id "f89780d1-8c2c-436d-99ed-e37d1e52b0ee_chr1:168171000"; transcript_id "f89780d1-8c2c-436d-99ed-e37d1e52b0ee_chr1:168171000";
chr1	/dev/stdin	exon	168171034	168171352	.	-	.	gene_id "f89780d1-8c2c-436d-99ed-e37d1e52b0ee_chr1:168171000"; transcript_id "f89780d1-8c2c-436d-99ed-e37d1e52b0ee_chr1:168171000"; exon_number "1"; exon_id "f89780d1-8c2c-436d-99ed-e37d1e52b0ee_chr1:168171000.1";
chr1	/dev/stdin	CDS	168171034	168171352	.	-	0	gene_id "f89780d1-8c2c-436d-99ed-e37d1e52b0ee_chr1:168171000"; transcript_id "f89780d1-8c2c-436d-99ed-e37d1e52b0ee_chr1:168171000"; exon_number "1"; exon_id "f89780d1-8c2c-436d-99ed-e37d1e52b0ee_chr1:168171000.1";
chr1	/dev/stdin	start_codon	168171350	168171352	.	-	0	gene_id "f89780d1-8c2c-436d-99ed-e37d1e52b0ee_chr1:168171000"; transcript_id "f89780d1-8c2c-436d-99ed-e37d1e52b0ee_chr1:168171000"; exon_number "1"; exon_id "f89780d1-8c2c-436d-99ed-e37d1e52b0ee_chr1:168171000.1";
chr1	/dev/stdin	transcript	168179834	168180207	.	-	.	gene_id "1c9c6ecc-c08d-48c4-8f98-7fbb9ccebe60_ENSG00000237049.1"; transcript_id "1c9c6ecc-c08d-48c4-8f98-7fbb9ccebe60_ENSG00000237049.1";
chr1	/dev/stdin	exon	168179834	168180207	.	-	.	gene_id "1c9c6ecc-c08d-48c4-8f98-7fbb9ccebe60_ENSG00000237049.1"; transcript_id "1c9c6ecc-c08d-48c4-8f98-7fbb9ccebe60_ENSG00000237049.1"; exon_number "1"; exon_id "1c9c6ecc-c08d-48c4-8f98-7fbb9ccebe60_ENSG00000237049.1.1";
chr1	/dev/stdin	CDS	168179834	168180207	.	-	0	gene_id "1c9c6ecc-c08d-48c4-8f98-7fbb9ccebe60_ENSG00000237049.1"; transcript_id "1c9c6ecc-c08d-48c4-8f98-7fbb9ccebe60_ENSG00000237049.1"; exon_number "1"; exon_id "1c9c6ecc-c08d-48c4-8f98-7fbb9ccebe60_ENSG00000237049.1.1";
chr1	/dev/stdin	start_codon	168180205	168180207	.	-	0	gene_id "1c9c6ecc-c08d-48c4-8f98-7fbb9ccebe60_ENSG00000237049.1"; transcript_id "1c9c6ecc-c08d-48c4-8f98-7fbb9ccebe60_ENSG00000237049.1"; exon_number "1"; exon_id "1c9c6ecc-c08d-48c4-8f98-7fbb9ccebe60_ENSG00000237049.1.1";
chr1	/dev/stdin	transcript	168214804	168217558	.	+	.	gene_id "9b0b366e-5117-4d37-93f2-a55dcb585ef5-1_ENSG00000214262.4"; transcript_id "9b0b366e-5117-4d37-93f2-a55dcb585ef5-1_ENSG00000214262.4";
chr1	/dev/stdin	exon	168214804	168217558	.	+	.	gene_id "9b0b366e-5117-4d37-93f2-a55dcb585ef5-1_ENSG00000214262.4"; transcript_id "9b0b366e-5117-4d37-93f2-a55dcb585ef5-1_ENSG00000214262.4"; exon_number "1"; exon_id "9b0b366e-5117-4d37-93f2-a55dcb585ef5-1_ENSG00000214262.4.1";
chr1	/dev/stdin	CDS	168214804	168217558	.	+	0	gene_id "9b0b366e-5117-4d37-93f2-a55dcb585ef5-1_ENSG00000214262.4"; transcript_id "9b0b366e-5117-4d37-93f2-a55dcb585ef5-1_ENSG00000214262.4"; exon_number "1"; exon_id "9b0b366e-5117-4d37-93f2-a55dcb585ef5-1_ENSG00000214262.4.1";
chr1	/dev/stdin	start_codon	168214804	168214806	.	+	0	gene_id "9b0b366e-5117-4d37-93f2-a55dcb585ef5-1_ENSG00000214262.4"; transcript_id "9b0b366e-5117-4d37-93f2-a55dcb585ef5-1_ENSG00000214262.4"; exon_number "1"; exon_id "9b0b366e-5117-4d37-93f2-a55dcb585ef5-1_ENSG00000214262.4.1";
chr1	/dev/stdin	transcript	168221550	168222263	.	+	.	gene_id "321c3cd6-0b9f-482a-a85e-9d184422df90-1_chr1:168221000"; transcript_id "321c3cd6-0b9f-482a-a85e-9d184422df90-1_chr1:168221000";
chr1	/dev/stdin	exon	168221550	168222263	.	+	.	gene_id "321c3cd6-0b9f-482a-a85e-9d184422df90-1_chr1:168221000"; transcript_id "321c3cd6-0b9f-482a-a85e-9d184422df90-1_chr1:168221000"; exon_number "1"; exon_id "321c3cd6-0b9f-482a-a85e-9d184422df90-1_chr1:168221000.1";
chr1	/dev/stdin	CDS	168221550	168222260	.	+	0	gene_id "321c3cd6-0b9f-482a-a85e-9d184422df90-1_chr1:168221000"; transcript_id "321c3cd6-0b9f-482a-a85e-9d184422df90-1_chr1:168221000"; exon_number "1"; exon_id "321c3cd6-0b9f-482a-a85e-9d184422df90-1_chr1:168221000.1";
chr1	/dev/stdin	start_codon	168221550	168221552	.	+	0	gene_id "321c3cd6-0b9f-482a-a85e-9d184422df90-1_chr1:168221000"; transcript_id "321c3cd6-0b9f-482a-a85e-9d184422df90-1_chr1:168221000"; exon_number "1"; exon_id "321c3cd6-0b9f-482a-a85e-9d184422df90-1_chr1:168221000.1";
chr1	/dev/stdin	stop_codon	168222261	168222263	.	+	0	gene_id "321c3cd6-0b9f-482a-a85e-9d184422df90-1_chr1:168221000"; transcript_id "321c3cd6-0b9f-482a-a85e-9d184422df90-1_chr1:168221000"; exon_number "1"; exon_id "321c3cd6-0b9f-482a-a85e-9d184422df90-1_chr1:168221000.1";
chr1	/dev/stdin	transcript	169101258	169101960	.	-	.	gene_id "3f7a41c1-7545-4b01-b756-95e36993e199_chr1:169101000"; transcript_id "3f7a41c1-7545-4b01-b756-95e36993e199_chr1:169101000";
chr1	/dev/stdin	exon	169101258	169101960	.	-	.	gene_id "3f7a41c1-7545-4b01-b756-95e36993e199_chr1:169101000"; transcript_id "3f7a41c1-7545-4b01-b756-95e36993e199_chr1:169101000"; exon_number "1"; exon_id "3f7a41c1-7545-4b01-b756-95e36993e199_chr1:169101000.1";
chr1	/dev/stdin	CDS	169101258	169101960	.	-	0	gene_id "3f7a41c1-7545-4b01-b756-95e36993e199_chr1:169101000"; transcript_id "3f7a41c1-7545-4b01-b756-95e36993e199_chr1:169101000"; exon_number "1"; exon_id "3f7a41c1-7545-4b01-b756-95e36993e199_chr1:169101000.1";
chr1	/dev/stdin	start_codon	169101958	169101960	.	-	0	gene_id "3f7a41c1-7545-4b01-b756-95e36993e199_chr1:169101000"; transcript_id "3f7a41c1-7545-4b01-b756-95e36993e199_chr1:169101000"; exon_number "1"; exon_id "3f7a41c1-7545-4b01-b756-95e36993e199_chr1:169101000.1";
chr1	/dev/stdin	transcript	169101447	169101960	.	-	.	gene_id "3f7a41c1-7545-4b01-b756-95e36993e199-1_chr1:169101000"; transcript_id "3f7a41c1-7545-4b01-b756-95e36993e199-1_chr1:169101000";
chr1	/dev/stdin	exon	169101447	169101960	.	-	.	gene_id "3f7a41c1-7545-4b01-b756-95e36993e199-1_chr1:169101000"; transcript_id "3f7a41c1-7545-4b01-b756-95e36993e199-1_chr1:169101000"; exon_number "1"; exon_id "3f7a41c1-7545-4b01-b756-95e36993e199-1_chr1:169101000.1";
chr1	/dev/stdin	CDS	169101447	169101960	.	-	0	gene_id "3f7a41c1-7545-4b01-b756-95e36993e199-1_chr1:169101000"; transcript_id "3f7a41c1-7545-4b01-b756-95e36993e199-1_chr1:169101000"; exon_number "1"; exon_id "3f7a41c1-7545-4b01-b756-95e36993e199-1_chr1:169101000.1";
chr1	/dev/stdin	start_codon	169101958	169101960	.	-	0	gene_id "3f7a41c1-7545-4b01-b756-95e36993e199-1_chr1:169101000"; transcript_id "3f7a41c1-7545-4b01-b756-95e36993e199-1_chr1:169101000"; exon_number "1"; exon_id "3f7a41c1-7545-4b01-b756-95e36993e199-1_chr1:169101000.1";
chr1	/dev/stdin	transcript	171451712	171452179	.	-	.	gene_id "d88d1a06-1d54-48cf-b770-e41ca6075adb_chr1:171451000"; transcript_id "d88d1a06-1d54-48cf-b770-e41ca6075adb_chr1:171451000";
chr1	/dev/stdin	exon	171451712	171452179	.	-	.	gene_id "d88d1a06-1d54-48cf-b770-e41ca6075adb_chr1:171451000"; transcript_id "d88d1a06-1d54-48cf-b770-e41ca6075adb_chr1:171451000"; exon_number "1"; exon_id "d88d1a06-1d54-48cf-b770-e41ca6075adb_chr1:171451000.1";
chr1	/dev/stdin	CDS	171451715	171452179	.	-	0	gene_id "d88d1a06-1d54-48cf-b770-e41ca6075adb_chr1:171451000"; transcript_id "d88d1a06-1d54-48cf-b770-e41ca6075adb_chr1:171451000"; exon_number "1"; exon_id "d88d1a06-1d54-48cf-b770-e41ca6075adb_chr1:171451000.1";
chr1	/dev/stdin	start_codon	171452177	171452179	.	-	0	gene_id "d88d1a06-1d54-48cf-b770-e41ca6075adb_chr1:171451000"; transcript_id "d88d1a06-1d54-48cf-b770-e41ca6075adb_chr1:171451000"; exon_number "1"; exon_id "d88d1a06-1d54-48cf-b770-e41ca6075adb_chr1:171451000.1";
chr1	/dev/stdin	stop_codon	171451712	171451714	.	-	0	gene_id "d88d1a06-1d54-48cf-b770-e41ca6075adb_chr1:171451000"; transcript_id "d88d1a06-1d54-48cf-b770-e41ca6075adb_chr1:171451000"; exon_number "1"; exon_id "d88d1a06-1d54-48cf-b770-e41ca6075adb_chr1:171451000.1";
chr1	/dev/stdin	transcript	171452687	171453213	.	-	.	gene_id "5e919ea1-d877-40ad-8a72-50b361dc20b6_chr1:171452000"; transcript_id "5e919ea1-d877-40ad-8a72-50b361dc20b6_chr1:171452000";
chr1	/dev/stdin	exon	171452687	171453213	.	-	.	gene_id "5e919ea1-d877-40ad-8a72-50b361dc20b6_chr1:171452000"; transcript_id "5e919ea1-d877-40ad-8a72-50b361dc20b6_chr1:171452000"; exon_number "1"; exon_id "5e919ea1-d877-40ad-8a72-50b361dc20b6_chr1:171452000.1";
chr1	/dev/stdin	CDS	171452687	171453213	.	-	0	gene_id "5e919ea1-d877-40ad-8a72-50b361dc20b6_chr1:171452000"; transcript_id "5e919ea1-d877-40ad-8a72-50b361dc20b6_chr1:171452000"; exon_number "1"; exon_id "5e919ea1-d877-40ad-8a72-50b361dc20b6_chr1:171452000.1";
chr1	/dev/stdin	start_codon	171453211	171453213	.	-	0	gene_id "5e919ea1-d877-40ad-8a72-50b361dc20b6_chr1:171452000"; transcript_id "5e919ea1-d877-40ad-8a72-50b361dc20b6_chr1:171452000"; exon_number "1"; exon_id "5e919ea1-d877-40ad-8a72-50b361dc20b6_chr1:171452000.1";
chr1	/dev/stdin	transcript	171561150	171562208	.	+	.	gene_id "35425457-1908-4f9d-b780-fd81dced4ba2-1_chr1:171561000"; transcript_id "35425457-1908-4f9d-b780-fd81dced4ba2-1_chr1:171561000";
chr1	/dev/stdin	exon	171561150	171562208	.	+	.	gene_id "35425457-1908-4f9d-b780-fd81dced4ba2-1_chr1:171561000"; transcript_id "35425457-1908-4f9d-b780-fd81dced4ba2-1_chr1:171561000"; exon_number "1"; exon_id "35425457-1908-4f9d-b780-fd81dced4ba2-1_chr1:171561000.1";
chr1	/dev/stdin	CDS	171561150	171562205	.	+	0	gene_id "35425457-1908-4f9d-b780-fd81dced4ba2-1_chr1:171561000"; transcript_id "35425457-1908-4f9d-b780-fd81dced4ba2-1_chr1:171561000"; exon_number "1"; exon_id "35425457-1908-4f9d-b780-fd81dced4ba2-1_chr1:171561000.1";
chr1	/dev/stdin	start_codon	171561150	171561152	.	+	0	gene_id "35425457-1908-4f9d-b780-fd81dced4ba2-1_chr1:171561000"; transcript_id "35425457-1908-4f9d-b780-fd81dced4ba2-1_chr1:171561000"; exon_number "1"; exon_id "35425457-1908-4f9d-b780-fd81dced4ba2-1_chr1:171561000.1";
chr1	/dev/stdin	stop_codon	171562206	171562208	.	+	0	gene_id "35425457-1908-4f9d-b780-fd81dced4ba2-1_chr1:171561000"; transcript_id "35425457-1908-4f9d-b780-fd81dced4ba2-1_chr1:171561000"; exon_number "1"; exon_id "35425457-1908-4f9d-b780-fd81dced4ba2-1_chr1:171561000.1";
chr1	/dev/stdin	transcript	171639404	171640059	.	+	.	gene_id "fe7e3b52-9c9c-47f9-bdd9-b25c5d1d64d8_ENSG00000233328.3"; transcript_id "fe7e3b52-9c9c-47f9-bdd9-b25c5d1d64d8_ENSG00000233328.3";
chr1	/dev/stdin	exon	171639404	171640059	.	+	.	gene_id "fe7e3b52-9c9c-47f9-bdd9-b25c5d1d64d8_ENSG00000233328.3"; transcript_id "fe7e3b52-9c9c-47f9-bdd9-b25c5d1d64d8_ENSG00000233328.3"; exon_number "1"; exon_id "fe7e3b52-9c9c-47f9-bdd9-b25c5d1d64d8_ENSG00000233328.3.1";
chr1	/dev/stdin	CDS	171639404	171640059	.	+	0	gene_id "fe7e3b52-9c9c-47f9-bdd9-b25c5d1d64d8_ENSG00000233328.3"; transcript_id "fe7e3b52-9c9c-47f9-bdd9-b25c5d1d64d8_ENSG00000233328.3"; exon_number "1"; exon_id "fe7e3b52-9c9c-47f9-bdd9-b25c5d1d64d8_ENSG00000233328.3.1";
chr1	/dev/stdin	start_codon	171639404	171639406	.	+	0	gene_id "fe7e3b52-9c9c-47f9-bdd9-b25c5d1d64d8_ENSG00000233328.3"; transcript_id "fe7e3b52-9c9c-47f9-bdd9-b25c5d1d64d8_ENSG00000233328.3"; exon_number "1"; exon_id "fe7e3b52-9c9c-47f9-bdd9-b25c5d1d64d8_ENSG00000233328.3.1";
chr1	/dev/stdin	transcript	171639404	171639874	.	+	.	gene_id "fe7e3b52-9c9c-47f9-bdd9-b25c5d1d64d8-1_chr1:171639000"; transcript_id "fe7e3b52-9c9c-47f9-bdd9-b25c5d1d64d8-1_chr1:171639000";
chr1	/dev/stdin	exon	171639404	171639874	.	+	.	gene_id "fe7e3b52-9c9c-47f9-bdd9-b25c5d1d64d8-1_chr1:171639000"; transcript_id "fe7e3b52-9c9c-47f9-bdd9-b25c5d1d64d8-1_chr1:171639000"; exon_number "1"; exon_id "fe7e3b52-9c9c-47f9-bdd9-b25c5d1d64d8-1_chr1:171639000.1";
chr1	/dev/stdin	CDS	171639404	171639871	.	+	0	gene_id "fe7e3b52-9c9c-47f9-bdd9-b25c5d1d64d8-1_chr1:171639000"; transcript_id "fe7e3b52-9c9c-47f9-bdd9-b25c5d1d64d8-1_chr1:171639000"; exon_number "1"; exon_id "fe7e3b52-9c9c-47f9-bdd9-b25c5d1d64d8-1_chr1:171639000.1";
chr1	/dev/stdin	start_codon	171639404	171639406	.	+	0	gene_id "fe7e3b52-9c9c-47f9-bdd9-b25c5d1d64d8-1_chr1:171639000"; transcript_id "fe7e3b52-9c9c-47f9-bdd9-b25c5d1d64d8-1_chr1:171639000"; exon_number "1"; exon_id "fe7e3b52-9c9c-47f9-bdd9-b25c5d1d64d8-1_chr1:171639000.1";
chr1	/dev/stdin	stop_codon	171639872	171639874	.	+	0	gene_id "fe7e3b52-9c9c-47f9-bdd9-b25c5d1d64d8-1_chr1:171639000"; transcript_id "fe7e3b52-9c9c-47f9-bdd9-b25c5d1d64d8-1_chr1:171639000"; exon_number "1"; exon_id "fe7e3b52-9c9c-47f9-bdd9-b25c5d1d64d8-1_chr1:171639000.1";
chr1	/dev/stdin	transcript	171639643	171640059	.	+	.	gene_id "fe7e3b52-9c9c-47f9-bdd9-b25c5d1d64d8-2_ENSG00000233328.3"; transcript_id "fe7e3b52-9c9c-47f9-bdd9-b25c5d1d64d8-2_ENSG00000233328.3";
chr1	/dev/stdin	exon	171639643	171640059	.	+	.	gene_id "fe7e3b52-9c9c-47f9-bdd9-b25c5d1d64d8-2_ENSG00000233328.3"; transcript_id "fe7e3b52-9c9c-47f9-bdd9-b25c5d1d64d8-2_ENSG00000233328.3"; exon_number "1"; exon_id "fe7e3b52-9c9c-47f9-bdd9-b25c5d1d64d8-2_ENSG00000233328.3.1";
chr1	/dev/stdin	CDS	171639643	171640056	.	+	0	gene_id "fe7e3b52-9c9c-47f9-bdd9-b25c5d1d64d8-2_ENSG00000233328.3"; transcript_id "fe7e3b52-9c9c-47f9-bdd9-b25c5d1d64d8-2_ENSG00000233328.3"; exon_number "1"; exon_id "fe7e3b52-9c9c-47f9-bdd9-b25c5d1d64d8-2_ENSG00000233328.3.1";
chr1	/dev/stdin	start_codon	171639643	171639645	.	+	0	gene_id "fe7e3b52-9c9c-47f9-bdd9-b25c5d1d64d8-2_ENSG00000233328.3"; transcript_id "fe7e3b52-9c9c-47f9-bdd9-b25c5d1d64d8-2_ENSG00000233328.3"; exon_number "1"; exon_id "fe7e3b52-9c9c-47f9-bdd9-b25c5d1d64d8-2_ENSG00000233328.3.1";
chr1	/dev/stdin	stop_codon	171640057	171640059	.	+	0	gene_id "fe7e3b52-9c9c-47f9-bdd9-b25c5d1d64d8-2_ENSG00000233328.3"; transcript_id "fe7e3b52-9c9c-47f9-bdd9-b25c5d1d64d8-2_ENSG00000233328.3"; exon_number "1"; exon_id "fe7e3b52-9c9c-47f9-bdd9-b25c5d1d64d8-2_ENSG00000233328.3.1";
chr1	/dev/stdin	transcript	172410597	172411970	.	+	.	gene_id "34a7181a-7ad9-42ff-a00b-da26db2e9ecf_chr1:172410000"; transcript_id "34a7181a-7ad9-42ff-a00b-da26db2e9ecf_chr1:172410000";
chr1	/dev/stdin	exon	172410597	172411970	.	+	.	gene_id "34a7181a-7ad9-42ff-a00b-da26db2e9ecf_chr1:172410000"; transcript_id "34a7181a-7ad9-42ff-a00b-da26db2e9ecf_chr1:172410000"; exon_number "1"; exon_id "34a7181a-7ad9-42ff-a00b-da26db2e9ecf_chr1:172410000.1";
chr1	/dev/stdin	CDS	172410597	172411967	.	+	0	gene_id "34a7181a-7ad9-42ff-a00b-da26db2e9ecf_chr1:172410000"; transcript_id "34a7181a-7ad9-42ff-a00b-da26db2e9ecf_chr1:172410000"; exon_number "1"; exon_id "34a7181a-7ad9-42ff-a00b-da26db2e9ecf_chr1:172410000.1";
chr1	/dev/stdin	start_codon	172410597	172410599	.	+	0	gene_id "34a7181a-7ad9-42ff-a00b-da26db2e9ecf_chr1:172410000"; transcript_id "34a7181a-7ad9-42ff-a00b-da26db2e9ecf_chr1:172410000"; exon_number "1"; exon_id "34a7181a-7ad9-42ff-a00b-da26db2e9ecf_chr1:172410000.1";
chr1	/dev/stdin	stop_codon	172411968	172411970	.	+	0	gene_id "34a7181a-7ad9-42ff-a00b-da26db2e9ecf_chr1:172410000"; transcript_id "34a7181a-7ad9-42ff-a00b-da26db2e9ecf_chr1:172410000"; exon_number "1"; exon_id "34a7181a-7ad9-42ff-a00b-da26db2e9ecf_chr1:172410000.1";
chr1	/dev/stdin	transcript	172579420	172580971	.	+	.	gene_id "3f8689a1-d3d1-4bfb-a671-ec50a631a734-2_chr1:172579000"; transcript_id "3f8689a1-d3d1-4bfb-a671-ec50a631a734-2_chr1:172579000";
chr1	/dev/stdin	exon	172579420	172580971	.	+	.	gene_id "3f8689a1-d3d1-4bfb-a671-ec50a631a734-2_chr1:172579000"; transcript_id "3f8689a1-d3d1-4bfb-a671-ec50a631a734-2_chr1:172579000"; exon_number "1"; exon_id "3f8689a1-d3d1-4bfb-a671-ec50a631a734-2_chr1:172579000.1";
chr1	/dev/stdin	CDS	172579420	172580971	.	+	0	gene_id "3f8689a1-d3d1-4bfb-a671-ec50a631a734-2_chr1:172579000"; transcript_id "3f8689a1-d3d1-4bfb-a671-ec50a631a734-2_chr1:172579000"; exon_number "1"; exon_id "3f8689a1-d3d1-4bfb-a671-ec50a631a734-2_chr1:172579000.1";
chr1	/dev/stdin	start_codon	172579420	172579422	.	+	0	gene_id "3f8689a1-d3d1-4bfb-a671-ec50a631a734-2_chr1:172579000"; transcript_id "3f8689a1-d3d1-4bfb-a671-ec50a631a734-2_chr1:172579000"; exon_number "1"; exon_id "3f8689a1-d3d1-4bfb-a671-ec50a631a734-2_chr1:172579000.1";
chr1	/dev/stdin	transcript	173418506	173419894	.	+	.	gene_id "d1c7f0da-dbf0-4a1f-ac35-1b8cbe8ccb9f_chr1:173418000"; transcript_id "d1c7f0da-dbf0-4a1f-ac35-1b8cbe8ccb9f_chr1:173418000";
chr1	/dev/stdin	exon	173418506	173419894	.	+	.	gene_id "d1c7f0da-dbf0-4a1f-ac35-1b8cbe8ccb9f_chr1:173418000"; transcript_id "d1c7f0da-dbf0-4a1f-ac35-1b8cbe8ccb9f_chr1:173418000"; exon_number "1"; exon_id "d1c7f0da-dbf0-4a1f-ac35-1b8cbe8ccb9f_chr1:173418000.1";
chr1	/dev/stdin	CDS	173418506	173419891	.	+	0	gene_id "d1c7f0da-dbf0-4a1f-ac35-1b8cbe8ccb9f_chr1:173418000"; transcript_id "d1c7f0da-dbf0-4a1f-ac35-1b8cbe8ccb9f_chr1:173418000"; exon_number "1"; exon_id "d1c7f0da-dbf0-4a1f-ac35-1b8cbe8ccb9f_chr1:173418000.1";
chr1	/dev/stdin	start_codon	173418506	173418508	.	+	0	gene_id "d1c7f0da-dbf0-4a1f-ac35-1b8cbe8ccb9f_chr1:173418000"; transcript_id "d1c7f0da-dbf0-4a1f-ac35-1b8cbe8ccb9f_chr1:173418000"; exon_number "1"; exon_id "d1c7f0da-dbf0-4a1f-ac35-1b8cbe8ccb9f_chr1:173418000.1";
chr1	/dev/stdin	stop_codon	173419892	173419894	.	+	0	gene_id "d1c7f0da-dbf0-4a1f-ac35-1b8cbe8ccb9f_chr1:173418000"; transcript_id "d1c7f0da-dbf0-4a1f-ac35-1b8cbe8ccb9f_chr1:173418000"; exon_number "1"; exon_id "d1c7f0da-dbf0-4a1f-ac35-1b8cbe8ccb9f_chr1:173418000.1";
chr1	/dev/stdin	transcript	173445649	173446299	.	-	.	gene_id "64a615b6-3126-4d18-b033-483c1f515606_chr1:173445000"; transcript_id "64a615b6-3126-4d18-b033-483c1f515606_chr1:173445000";
chr1	/dev/stdin	exon	173445649	173446299	.	-	.	gene_id "64a615b6-3126-4d18-b033-483c1f515606_chr1:173445000"; transcript_id "64a615b6-3126-4d18-b033-483c1f515606_chr1:173445000"; exon_number "1"; exon_id "64a615b6-3126-4d18-b033-483c1f515606_chr1:173445000.1";
chr1	/dev/stdin	CDS	173445652	173446299	.	-	0	gene_id "64a615b6-3126-4d18-b033-483c1f515606_chr1:173445000"; transcript_id "64a615b6-3126-4d18-b033-483c1f515606_chr1:173445000"; exon_number "1"; exon_id "64a615b6-3126-4d18-b033-483c1f515606_chr1:173445000.1";
chr1	/dev/stdin	start_codon	173446297	173446299	.	-	0	gene_id "64a615b6-3126-4d18-b033-483c1f515606_chr1:173445000"; transcript_id "64a615b6-3126-4d18-b033-483c1f515606_chr1:173445000"; exon_number "1"; exon_id "64a615b6-3126-4d18-b033-483c1f515606_chr1:173445000.1";
chr1	/dev/stdin	stop_codon	173445649	173445651	.	-	0	gene_id "64a615b6-3126-4d18-b033-483c1f515606_chr1:173445000"; transcript_id "64a615b6-3126-4d18-b033-483c1f515606_chr1:173445000"; exon_number "1"; exon_id "64a615b6-3126-4d18-b033-483c1f515606_chr1:173445000.1";
chr1	/dev/stdin	transcript	173458740	173460369	.	-	.	gene_id "5498b31b-d063-4da9-9dd5-1bf0f7620454_chr1:173458000"; transcript_id "5498b31b-d063-4da9-9dd5-1bf0f7620454_chr1:173458000";
chr1	/dev/stdin	exon	173458740	173460369	.	-	.	gene_id "5498b31b-d063-4da9-9dd5-1bf0f7620454_chr1:173458000"; transcript_id "5498b31b-d063-4da9-9dd5-1bf0f7620454_chr1:173458000"; exon_number "1"; exon_id "5498b31b-d063-4da9-9dd5-1bf0f7620454_chr1:173458000.1";
chr1	/dev/stdin	CDS	173458740	173460369	.	-	0	gene_id "5498b31b-d063-4da9-9dd5-1bf0f7620454_chr1:173458000"; transcript_id "5498b31b-d063-4da9-9dd5-1bf0f7620454_chr1:173458000"; exon_number "1"; exon_id "5498b31b-d063-4da9-9dd5-1bf0f7620454_chr1:173458000.1";
chr1	/dev/stdin	start_codon	173460367	173460369	.	-	0	gene_id "5498b31b-d063-4da9-9dd5-1bf0f7620454_chr1:173458000"; transcript_id "5498b31b-d063-4da9-9dd5-1bf0f7620454_chr1:173458000"; exon_number "1"; exon_id "5498b31b-d063-4da9-9dd5-1bf0f7620454_chr1:173458000.1";
chr1	/dev/stdin	transcript	173693316	173694231	.	+	.	gene_id "4fb2bf4a-cfb6-4435-9e24-a0c86e6e4b5f_chr1:173693000"; transcript_id "4fb2bf4a-cfb6-4435-9e24-a0c86e6e4b5f_chr1:173693000";
chr1	/dev/stdin	exon	173693316	173694231	.	+	.	gene_id "4fb2bf4a-cfb6-4435-9e24-a0c86e6e4b5f_chr1:173693000"; transcript_id "4fb2bf4a-cfb6-4435-9e24-a0c86e6e4b5f_chr1:173693000"; exon_number "1"; exon_id "4fb2bf4a-cfb6-4435-9e24-a0c86e6e4b5f_chr1:173693000.1";
chr1	/dev/stdin	CDS	173693316	173694231	.	+	0	gene_id "4fb2bf4a-cfb6-4435-9e24-a0c86e6e4b5f_chr1:173693000"; transcript_id "4fb2bf4a-cfb6-4435-9e24-a0c86e6e4b5f_chr1:173693000"; exon_number "1"; exon_id "4fb2bf4a-cfb6-4435-9e24-a0c86e6e4b5f_chr1:173693000.1";
chr1	/dev/stdin	start_codon	173693316	173693318	.	+	0	gene_id "4fb2bf4a-cfb6-4435-9e24-a0c86e6e4b5f_chr1:173693000"; transcript_id "4fb2bf4a-cfb6-4435-9e24-a0c86e6e4b5f_chr1:173693000"; exon_number "1"; exon_id "4fb2bf4a-cfb6-4435-9e24-a0c86e6e4b5f_chr1:173693000.1";
chr1	/dev/stdin	transcript	173710791	173711067	.	-	.	gene_id "77963869-4f76-4730-bac9-a8e3ec0eb0b6_ENSG00000225591.2"; transcript_id "77963869-4f76-4730-bac9-a8e3ec0eb0b6_ENSG00000225591.2";
chr1	/dev/stdin	exon	173710791	173711067	.	-	.	gene_id "77963869-4f76-4730-bac9-a8e3ec0eb0b6_ENSG00000225591.2"; transcript_id "77963869-4f76-4730-bac9-a8e3ec0eb0b6_ENSG00000225591.2"; exon_number "1"; exon_id "77963869-4f76-4730-bac9-a8e3ec0eb0b6_ENSG00000225591.2.1";
chr1	/dev/stdin	CDS	173710791	173711067	.	-	0	gene_id "77963869-4f76-4730-bac9-a8e3ec0eb0b6_ENSG00000225591.2"; transcript_id "77963869-4f76-4730-bac9-a8e3ec0eb0b6_ENSG00000225591.2"; exon_number "1"; exon_id "77963869-4f76-4730-bac9-a8e3ec0eb0b6_ENSG00000225591.2.1";
chr1	/dev/stdin	start_codon	173711065	173711067	.	-	0	gene_id "77963869-4f76-4730-bac9-a8e3ec0eb0b6_ENSG00000225591.2"; transcript_id "77963869-4f76-4730-bac9-a8e3ec0eb0b6_ENSG00000225591.2"; exon_number "1"; exon_id "77963869-4f76-4730-bac9-a8e3ec0eb0b6_ENSG00000225591.2.1";
chr1	/dev/stdin	transcript	173754605	173755958	.	-	.	gene_id "a295219b-ecf0-4bbc-adf8-5d4b39df488f-1_chr1:173754000"; transcript_id "a295219b-ecf0-4bbc-adf8-5d4b39df488f-1_chr1:173754000";
chr1	/dev/stdin	exon	173754605	173755958	.	-	.	gene_id "a295219b-ecf0-4bbc-adf8-5d4b39df488f-1_chr1:173754000"; transcript_id "a295219b-ecf0-4bbc-adf8-5d4b39df488f-1_chr1:173754000"; exon_number "1"; exon_id "a295219b-ecf0-4bbc-adf8-5d4b39df488f-1_chr1:173754000.1";
chr1	/dev/stdin	CDS	173754605	173755958	.	-	0	gene_id "a295219b-ecf0-4bbc-adf8-5d4b39df488f-1_chr1:173754000"; transcript_id "a295219b-ecf0-4bbc-adf8-5d4b39df488f-1_chr1:173754000"; exon_number "1"; exon_id "a295219b-ecf0-4bbc-adf8-5d4b39df488f-1_chr1:173754000.1";
chr1	/dev/stdin	start_codon	173755956	173755958	.	-	0	gene_id "a295219b-ecf0-4bbc-adf8-5d4b39df488f-1_chr1:173754000"; transcript_id "a295219b-ecf0-4bbc-adf8-5d4b39df488f-1_chr1:173754000"; exon_number "1"; exon_id "a295219b-ecf0-4bbc-adf8-5d4b39df488f-1_chr1:173754000.1";
chr1	/dev/stdin	transcript	173757583	173759439	.	+	.	gene_id "d7cb1e0f-3fcc-4d84-9b9c-2ddf9df59646_chr1:173757000"; transcript_id "d7cb1e0f-3fcc-4d84-9b9c-2ddf9df59646_chr1:173757000";
chr1	/dev/stdin	exon	173757583	173759439	.	+	.	gene_id "d7cb1e0f-3fcc-4d84-9b9c-2ddf9df59646_chr1:173757000"; transcript_id "d7cb1e0f-3fcc-4d84-9b9c-2ddf9df59646_chr1:173757000"; exon_number "1"; exon_id "d7cb1e0f-3fcc-4d84-9b9c-2ddf9df59646_chr1:173757000.1";
chr1	/dev/stdin	CDS	173757583	173759436	.	+	0	gene_id "d7cb1e0f-3fcc-4d84-9b9c-2ddf9df59646_chr1:173757000"; transcript_id "d7cb1e0f-3fcc-4d84-9b9c-2ddf9df59646_chr1:173757000"; exon_number "1"; exon_id "d7cb1e0f-3fcc-4d84-9b9c-2ddf9df59646_chr1:173757000.1";
chr1	/dev/stdin	start_codon	173757583	173757585	.	+	0	gene_id "d7cb1e0f-3fcc-4d84-9b9c-2ddf9df59646_chr1:173757000"; transcript_id "d7cb1e0f-3fcc-4d84-9b9c-2ddf9df59646_chr1:173757000"; exon_number "1"; exon_id "d7cb1e0f-3fcc-4d84-9b9c-2ddf9df59646_chr1:173757000.1";
chr1	/dev/stdin	stop_codon	173759437	173759439	.	+	0	gene_id "d7cb1e0f-3fcc-4d84-9b9c-2ddf9df59646_chr1:173757000"; transcript_id "d7cb1e0f-3fcc-4d84-9b9c-2ddf9df59646_chr1:173757000"; exon_number "1"; exon_id "d7cb1e0f-3fcc-4d84-9b9c-2ddf9df59646_chr1:173757000.1";
chr1	/dev/stdin	transcript	173763987	173764684	.	-	.	gene_id "41d6dd32-a8b1-4c6e-82ef-7194bf218615_chr1:173763000"; transcript_id "41d6dd32-a8b1-4c6e-82ef-7194bf218615_chr1:173763000";
chr1	/dev/stdin	exon	173763987	173764684	.	-	.	gene_id "41d6dd32-a8b1-4c6e-82ef-7194bf218615_chr1:173763000"; transcript_id "41d6dd32-a8b1-4c6e-82ef-7194bf218615_chr1:173763000"; exon_number "1"; exon_id "41d6dd32-a8b1-4c6e-82ef-7194bf218615_chr1:173763000.1";
chr1	/dev/stdin	CDS	173763987	173764684	.	-	0	gene_id "41d6dd32-a8b1-4c6e-82ef-7194bf218615_chr1:173763000"; transcript_id "41d6dd32-a8b1-4c6e-82ef-7194bf218615_chr1:173763000"; exon_number "1"; exon_id "41d6dd32-a8b1-4c6e-82ef-7194bf218615_chr1:173763000.1";
chr1	/dev/stdin	start_codon	173764682	173764684	.	-	0	gene_id "41d6dd32-a8b1-4c6e-82ef-7194bf218615_chr1:173763000"; transcript_id "41d6dd32-a8b1-4c6e-82ef-7194bf218615_chr1:173763000"; exon_number "1"; exon_id "41d6dd32-a8b1-4c6e-82ef-7194bf218615_chr1:173763000.1";
chr1	/dev/stdin	transcript	173829039	173829476	.	-	.	gene_id "eac0a37e-f682-4e27-962d-d14e6df9bd18_chr1:173829000"; transcript_id "eac0a37e-f682-4e27-962d-d14e6df9bd18_chr1:173829000";
chr1	/dev/stdin	exon	173829039	173829476	.	-	.	gene_id "eac0a37e-f682-4e27-962d-d14e6df9bd18_chr1:173829000"; transcript_id "eac0a37e-f682-4e27-962d-d14e6df9bd18_chr1:173829000"; exon_number "1"; exon_id "eac0a37e-f682-4e27-962d-d14e6df9bd18_chr1:173829000.1";
chr1	/dev/stdin	CDS	173829042	173829476	.	-	0	gene_id "eac0a37e-f682-4e27-962d-d14e6df9bd18_chr1:173829000"; transcript_id "eac0a37e-f682-4e27-962d-d14e6df9bd18_chr1:173829000"; exon_number "1"; exon_id "eac0a37e-f682-4e27-962d-d14e6df9bd18_chr1:173829000.1";
chr1	/dev/stdin	start_codon	173829474	173829476	.	-	0	gene_id "eac0a37e-f682-4e27-962d-d14e6df9bd18_chr1:173829000"; transcript_id "eac0a37e-f682-4e27-962d-d14e6df9bd18_chr1:173829000"; exon_number "1"; exon_id "eac0a37e-f682-4e27-962d-d14e6df9bd18_chr1:173829000.1";
chr1	/dev/stdin	stop_codon	173829039	173829041	.	-	0	gene_id "eac0a37e-f682-4e27-962d-d14e6df9bd18_chr1:173829000"; transcript_id "eac0a37e-f682-4e27-962d-d14e6df9bd18_chr1:173829000"; exon_number "1"; exon_id "eac0a37e-f682-4e27-962d-d14e6df9bd18_chr1:173829000.1";
chr1	/dev/stdin	transcript	173833042	173834306	.	+	.	gene_id "6d141310-282b-4496-9a46-c742a231355e_chr1:173833000"; transcript_id "6d141310-282b-4496-9a46-c742a231355e_chr1:173833000";
chr1	/dev/stdin	exon	173833042	173834306	.	+	.	gene_id "6d141310-282b-4496-9a46-c742a231355e_chr1:173833000"; transcript_id "6d141310-282b-4496-9a46-c742a231355e_chr1:173833000"; exon_number "1"; exon_id "6d141310-282b-4496-9a46-c742a231355e_chr1:173833000.1";
chr1	/dev/stdin	CDS	173833042	173834306	.	+	0	gene_id "6d141310-282b-4496-9a46-c742a231355e_chr1:173833000"; transcript_id "6d141310-282b-4496-9a46-c742a231355e_chr1:173833000"; exon_number "1"; exon_id "6d141310-282b-4496-9a46-c742a231355e_chr1:173833000.1";
chr1	/dev/stdin	start_codon	173833042	173833044	.	+	0	gene_id "6d141310-282b-4496-9a46-c742a231355e_chr1:173833000"; transcript_id "6d141310-282b-4496-9a46-c742a231355e_chr1:173833000"; exon_number "1"; exon_id "6d141310-282b-4496-9a46-c742a231355e_chr1:173833000.1";
chr1	/dev/stdin	transcript	173846515	173847235	.	+	.	gene_id "94bcd7ef-92ef-46bd-8824-7768c625acc0_chr1:173846000"; transcript_id "94bcd7ef-92ef-46bd-8824-7768c625acc0_chr1:173846000";
chr1	/dev/stdin	exon	173846515	173847235	.	+	.	gene_id "94bcd7ef-92ef-46bd-8824-7768c625acc0_chr1:173846000"; transcript_id "94bcd7ef-92ef-46bd-8824-7768c625acc0_chr1:173846000"; exon_number "1"; exon_id "94bcd7ef-92ef-46bd-8824-7768c625acc0_chr1:173846000.1";
chr1	/dev/stdin	CDS	173846515	173847235	.	+	0	gene_id "94bcd7ef-92ef-46bd-8824-7768c625acc0_chr1:173846000"; transcript_id "94bcd7ef-92ef-46bd-8824-7768c625acc0_chr1:173846000"; exon_number "1"; exon_id "94bcd7ef-92ef-46bd-8824-7768c625acc0_chr1:173846000.1";
chr1	/dev/stdin	start_codon	173846515	173846517	.	+	0	gene_id "94bcd7ef-92ef-46bd-8824-7768c625acc0_chr1:173846000"; transcript_id "94bcd7ef-92ef-46bd-8824-7768c625acc0_chr1:173846000"; exon_number "1"; exon_id "94bcd7ef-92ef-46bd-8824-7768c625acc0_chr1:173846000.1";
chr1	/dev/stdin	transcript	173903538	173905677	.	+	.	gene_id "f075d8e0-121e-409c-a1c9-5586c35563ab_chr1:173903000"; transcript_id "f075d8e0-121e-409c-a1c9-5586c35563ab_chr1:173903000";
chr1	/dev/stdin	exon	173903538	173905677	.	+	.	gene_id "f075d8e0-121e-409c-a1c9-5586c35563ab_chr1:173903000"; transcript_id "f075d8e0-121e-409c-a1c9-5586c35563ab_chr1:173903000"; exon_number "1"; exon_id "f075d8e0-121e-409c-a1c9-5586c35563ab_chr1:173903000.1";
chr1	/dev/stdin	CDS	173903538	173905677	.	+	0	gene_id "f075d8e0-121e-409c-a1c9-5586c35563ab_chr1:173903000"; transcript_id "f075d8e0-121e-409c-a1c9-5586c35563ab_chr1:173903000"; exon_number "1"; exon_id "f075d8e0-121e-409c-a1c9-5586c35563ab_chr1:173903000.1";
chr1	/dev/stdin	start_codon	173903538	173903540	.	+	0	gene_id "f075d8e0-121e-409c-a1c9-5586c35563ab_chr1:173903000"; transcript_id "f075d8e0-121e-409c-a1c9-5586c35563ab_chr1:173903000"; exon_number "1"; exon_id "f075d8e0-121e-409c-a1c9-5586c35563ab_chr1:173903000.1";
chr1	/dev/stdin	transcript	173985561	173986948	.	+	.	gene_id "70b2e453-0f94-4660-bc0b-a8e0f3d6a5c8_chr1:173985000"; transcript_id "70b2e453-0f94-4660-bc0b-a8e0f3d6a5c8_chr1:173985000";
chr1	/dev/stdin	exon	173985561	173986948	.	+	.	gene_id "70b2e453-0f94-4660-bc0b-a8e0f3d6a5c8_chr1:173985000"; transcript_id "70b2e453-0f94-4660-bc0b-a8e0f3d6a5c8_chr1:173985000"; exon_number "1"; exon_id "70b2e453-0f94-4660-bc0b-a8e0f3d6a5c8_chr1:173985000.1";
chr1	/dev/stdin	CDS	173985561	173986948	.	+	0	gene_id "70b2e453-0f94-4660-bc0b-a8e0f3d6a5c8_chr1:173985000"; transcript_id "70b2e453-0f94-4660-bc0b-a8e0f3d6a5c8_chr1:173985000"; exon_number "1"; exon_id "70b2e453-0f94-4660-bc0b-a8e0f3d6a5c8_chr1:173985000.1";
chr1	/dev/stdin	start_codon	173985561	173985563	.	+	0	gene_id "70b2e453-0f94-4660-bc0b-a8e0f3d6a5c8_chr1:173985000"; transcript_id "70b2e453-0f94-4660-bc0b-a8e0f3d6a5c8_chr1:173985000"; exon_number "1"; exon_id "70b2e453-0f94-4660-bc0b-a8e0f3d6a5c8_chr1:173985000.1";
chr1	/dev/stdin	transcript	173990634	173991515	.	-	.	gene_id "5b6d252a-9c61-4995-81e6-12f61170c181_chr1:173990000"; transcript_id "5b6d252a-9c61-4995-81e6-12f61170c181_chr1:173990000";
chr1	/dev/stdin	exon	173990634	173991515	.	-	.	gene_id "5b6d252a-9c61-4995-81e6-12f61170c181_chr1:173990000"; transcript_id "5b6d252a-9c61-4995-81e6-12f61170c181_chr1:173990000"; exon_number "1"; exon_id "5b6d252a-9c61-4995-81e6-12f61170c181_chr1:173990000.1";
chr1	/dev/stdin	CDS	173990637	173991515	.	-	0	gene_id "5b6d252a-9c61-4995-81e6-12f61170c181_chr1:173990000"; transcript_id "5b6d252a-9c61-4995-81e6-12f61170c181_chr1:173990000"; exon_number "1"; exon_id "5b6d252a-9c61-4995-81e6-12f61170c181_chr1:173990000.1";
chr1	/dev/stdin	start_codon	173991513	173991515	.	-	0	gene_id "5b6d252a-9c61-4995-81e6-12f61170c181_chr1:173990000"; transcript_id "5b6d252a-9c61-4995-81e6-12f61170c181_chr1:173990000"; exon_number "1"; exon_id "5b6d252a-9c61-4995-81e6-12f61170c181_chr1:173990000.1";
chr1	/dev/stdin	stop_codon	173990634	173990636	.	-	0	gene_id "5b6d252a-9c61-4995-81e6-12f61170c181_chr1:173990000"; transcript_id "5b6d252a-9c61-4995-81e6-12f61170c181_chr1:173990000"; exon_number "1"; exon_id "5b6d252a-9c61-4995-81e6-12f61170c181_chr1:173990000.1";
chr1	/dev/stdin	transcript	174969049	174969317	.	+	.	gene_id "be8f5db6-0362-4b09-a6a3-19adcb8bea1b_chr1:174969000"; transcript_id "be8f5db6-0362-4b09-a6a3-19adcb8bea1b_chr1:174969000";
chr1	/dev/stdin	exon	174969049	174969317	.	+	.	gene_id "be8f5db6-0362-4b09-a6a3-19adcb8bea1b_chr1:174969000"; transcript_id "be8f5db6-0362-4b09-a6a3-19adcb8bea1b_chr1:174969000"; exon_number "1"; exon_id "be8f5db6-0362-4b09-a6a3-19adcb8bea1b_chr1:174969000.1";
chr1	/dev/stdin	CDS	174969049	174969317	.	+	0	gene_id "be8f5db6-0362-4b09-a6a3-19adcb8bea1b_chr1:174969000"; transcript_id "be8f5db6-0362-4b09-a6a3-19adcb8bea1b_chr1:174969000"; exon_number "1"; exon_id "be8f5db6-0362-4b09-a6a3-19adcb8bea1b_chr1:174969000.1";
chr1	/dev/stdin	start_codon	174969049	174969051	.	+	0	gene_id "be8f5db6-0362-4b09-a6a3-19adcb8bea1b_chr1:174969000"; transcript_id "be8f5db6-0362-4b09-a6a3-19adcb8bea1b_chr1:174969000"; exon_number "1"; exon_id "be8f5db6-0362-4b09-a6a3-19adcb8bea1b_chr1:174969000.1";
chr1	/dev/stdin	transcript	174983333	174983992	.	+	.	gene_id "40876c03-3b4a-424f-80eb-a77dae3cdc74-3_chr1:174983000"; transcript_id "40876c03-3b4a-424f-80eb-a77dae3cdc74-3_chr1:174983000";
chr1	/dev/stdin	exon	174983333	174983992	.	+	.	gene_id "40876c03-3b4a-424f-80eb-a77dae3cdc74-3_chr1:174983000"; transcript_id "40876c03-3b4a-424f-80eb-a77dae3cdc74-3_chr1:174983000"; exon_number "1"; exon_id "40876c03-3b4a-424f-80eb-a77dae3cdc74-3_chr1:174983000.1";
chr1	/dev/stdin	CDS	174983333	174983989	.	+	0	gene_id "40876c03-3b4a-424f-80eb-a77dae3cdc74-3_chr1:174983000"; transcript_id "40876c03-3b4a-424f-80eb-a77dae3cdc74-3_chr1:174983000"; exon_number "1"; exon_id "40876c03-3b4a-424f-80eb-a77dae3cdc74-3_chr1:174983000.1";
chr1	/dev/stdin	start_codon	174983333	174983335	.	+	0	gene_id "40876c03-3b4a-424f-80eb-a77dae3cdc74-3_chr1:174983000"; transcript_id "40876c03-3b4a-424f-80eb-a77dae3cdc74-3_chr1:174983000"; exon_number "1"; exon_id "40876c03-3b4a-424f-80eb-a77dae3cdc74-3_chr1:174983000.1";
chr1	/dev/stdin	stop_codon	174983990	174983992	.	+	0	gene_id "40876c03-3b4a-424f-80eb-a77dae3cdc74-3_chr1:174983000"; transcript_id "40876c03-3b4a-424f-80eb-a77dae3cdc74-3_chr1:174983000"; exon_number "1"; exon_id "40876c03-3b4a-424f-80eb-a77dae3cdc74-3_chr1:174983000.1";
chr1	/dev/stdin	transcript	175126670	175128378	.	-	.	gene_id "4b0fd9d0-958f-4fea-8df7-b7a719dbf14a-1_chr1:175126000"; transcript_id "4b0fd9d0-958f-4fea-8df7-b7a719dbf14a-1_chr1:175126000";
chr1	/dev/stdin	exon	175126670	175128378	.	-	.	gene_id "4b0fd9d0-958f-4fea-8df7-b7a719dbf14a-1_chr1:175126000"; transcript_id "4b0fd9d0-958f-4fea-8df7-b7a719dbf14a-1_chr1:175126000"; exon_number "1"; exon_id "4b0fd9d0-958f-4fea-8df7-b7a719dbf14a-1_chr1:175126000.1";
chr1	/dev/stdin	CDS	175126670	175128378	.	-	0	gene_id "4b0fd9d0-958f-4fea-8df7-b7a719dbf14a-1_chr1:175126000"; transcript_id "4b0fd9d0-958f-4fea-8df7-b7a719dbf14a-1_chr1:175126000"; exon_number "1"; exon_id "4b0fd9d0-958f-4fea-8df7-b7a719dbf14a-1_chr1:175126000.1";
chr1	/dev/stdin	start_codon	175128376	175128378	.	-	0	gene_id "4b0fd9d0-958f-4fea-8df7-b7a719dbf14a-1_chr1:175126000"; transcript_id "4b0fd9d0-958f-4fea-8df7-b7a719dbf14a-1_chr1:175126000"; exon_number "1"; exon_id "4b0fd9d0-958f-4fea-8df7-b7a719dbf14a-1_chr1:175126000.1";
chr1	/dev/stdin	transcript	175126125	175126713	.	-	.	gene_id "4b0fd9d0-958f-4fea-8df7-b7a719dbf14a-2_chr1:175126000"; transcript_id "4b0fd9d0-958f-4fea-8df7-b7a719dbf14a-2_chr1:175126000";
chr1	/dev/stdin	exon	175126125	175126713	.	-	.	gene_id "4b0fd9d0-958f-4fea-8df7-b7a719dbf14a-2_chr1:175126000"; transcript_id "4b0fd9d0-958f-4fea-8df7-b7a719dbf14a-2_chr1:175126000"; exon_number "1"; exon_id "4b0fd9d0-958f-4fea-8df7-b7a719dbf14a-2_chr1:175126000.1";
chr1	/dev/stdin	CDS	175126125	175126713	.	-	0	gene_id "4b0fd9d0-958f-4fea-8df7-b7a719dbf14a-2_chr1:175126000"; transcript_id "4b0fd9d0-958f-4fea-8df7-b7a719dbf14a-2_chr1:175126000"; exon_number "1"; exon_id "4b0fd9d0-958f-4fea-8df7-b7a719dbf14a-2_chr1:175126000.1";
chr1	/dev/stdin	start_codon	175126711	175126713	.	-	0	gene_id "4b0fd9d0-958f-4fea-8df7-b7a719dbf14a-2_chr1:175126000"; transcript_id "4b0fd9d0-958f-4fea-8df7-b7a719dbf14a-2_chr1:175126000"; exon_number "1"; exon_id "4b0fd9d0-958f-4fea-8df7-b7a719dbf14a-2_chr1:175126000.1";
chr1	/dev/stdin	transcript	175894804	175896316	.	-	.	gene_id "20506a0c-9eb6-44b0-b5b8-e616e9aed353-1_chr1:175894000"; transcript_id "20506a0c-9eb6-44b0-b5b8-e616e9aed353-1_chr1:175894000";
chr1	/dev/stdin	exon	175894804	175896316	.	-	.	gene_id "20506a0c-9eb6-44b0-b5b8-e616e9aed353-1_chr1:175894000"; transcript_id "20506a0c-9eb6-44b0-b5b8-e616e9aed353-1_chr1:175894000"; exon_number "1"; exon_id "20506a0c-9eb6-44b0-b5b8-e616e9aed353-1_chr1:175894000.1";
chr1	/dev/stdin	CDS	175894804	175896316	.	-	0	gene_id "20506a0c-9eb6-44b0-b5b8-e616e9aed353-1_chr1:175894000"; transcript_id "20506a0c-9eb6-44b0-b5b8-e616e9aed353-1_chr1:175894000"; exon_number "1"; exon_id "20506a0c-9eb6-44b0-b5b8-e616e9aed353-1_chr1:175894000.1";
chr1	/dev/stdin	start_codon	175896314	175896316	.	-	0	gene_id "20506a0c-9eb6-44b0-b5b8-e616e9aed353-1_chr1:175894000"; transcript_id "20506a0c-9eb6-44b0-b5b8-e616e9aed353-1_chr1:175894000"; exon_number "1"; exon_id "20506a0c-9eb6-44b0-b5b8-e616e9aed353-1_chr1:175894000.1";
chr1	/dev/stdin	transcript	175902832	175904174	.	-	.	gene_id "568545cb-174b-4a78-8c7e-3dd4035a7ce4_chr1:175902000"; transcript_id "568545cb-174b-4a78-8c7e-3dd4035a7ce4_chr1:175902000";
chr1	/dev/stdin	exon	175902832	175904174	.	-	.	gene_id "568545cb-174b-4a78-8c7e-3dd4035a7ce4_chr1:175902000"; transcript_id "568545cb-174b-4a78-8c7e-3dd4035a7ce4_chr1:175902000"; exon_number "1"; exon_id "568545cb-174b-4a78-8c7e-3dd4035a7ce4_chr1:175902000.1";
chr1	/dev/stdin	CDS	175902832	175904174	.	-	0	gene_id "568545cb-174b-4a78-8c7e-3dd4035a7ce4_chr1:175902000"; transcript_id "568545cb-174b-4a78-8c7e-3dd4035a7ce4_chr1:175902000"; exon_number "1"; exon_id "568545cb-174b-4a78-8c7e-3dd4035a7ce4_chr1:175902000.1";
chr1	/dev/stdin	start_codon	175904172	175904174	.	-	0	gene_id "568545cb-174b-4a78-8c7e-3dd4035a7ce4_chr1:175902000"; transcript_id "568545cb-174b-4a78-8c7e-3dd4035a7ce4_chr1:175902000"; exon_number "1"; exon_id "568545cb-174b-4a78-8c7e-3dd4035a7ce4_chr1:175902000.1";
chr1	/dev/stdin	transcript	176813944	176814735	.	-	.	gene_id "2d2f517b-3b6c-415f-abc5-97d111882dd3-1_chr1:176813000"; transcript_id "2d2f517b-3b6c-415f-abc5-97d111882dd3-1_chr1:176813000";
chr1	/dev/stdin	exon	176813944	176814735	.	-	.	gene_id "2d2f517b-3b6c-415f-abc5-97d111882dd3-1_chr1:176813000"; transcript_id "2d2f517b-3b6c-415f-abc5-97d111882dd3-1_chr1:176813000"; exon_number "1"; exon_id "2d2f517b-3b6c-415f-abc5-97d111882dd3-1_chr1:176813000.1";
chr1	/dev/stdin	CDS	176813947	176814735	.	-	0	gene_id "2d2f517b-3b6c-415f-abc5-97d111882dd3-1_chr1:176813000"; transcript_id "2d2f517b-3b6c-415f-abc5-97d111882dd3-1_chr1:176813000"; exon_number "1"; exon_id "2d2f517b-3b6c-415f-abc5-97d111882dd3-1_chr1:176813000.1";
chr1	/dev/stdin	start_codon	176814733	176814735	.	-	0	gene_id "2d2f517b-3b6c-415f-abc5-97d111882dd3-1_chr1:176813000"; transcript_id "2d2f517b-3b6c-415f-abc5-97d111882dd3-1_chr1:176813000"; exon_number "1"; exon_id "2d2f517b-3b6c-415f-abc5-97d111882dd3-1_chr1:176813000.1";
chr1	/dev/stdin	stop_codon	176813944	176813946	.	-	0	gene_id "2d2f517b-3b6c-415f-abc5-97d111882dd3-1_chr1:176813000"; transcript_id "2d2f517b-3b6c-415f-abc5-97d111882dd3-1_chr1:176813000"; exon_number "1"; exon_id "2d2f517b-3b6c-415f-abc5-97d111882dd3-1_chr1:176813000.1";
chr1	/dev/stdin	transcript	178103699	178104490	.	-	.	gene_id "8a577f73-8eae-41fd-845f-78c6359a3e38_chr1:178103000"; transcript_id "8a577f73-8eae-41fd-845f-78c6359a3e38_chr1:178103000";
chr1	/dev/stdin	exon	178103699	178104490	.	-	.	gene_id "8a577f73-8eae-41fd-845f-78c6359a3e38_chr1:178103000"; transcript_id "8a577f73-8eae-41fd-845f-78c6359a3e38_chr1:178103000"; exon_number "1"; exon_id "8a577f73-8eae-41fd-845f-78c6359a3e38_chr1:178103000.1";
chr1	/dev/stdin	CDS	178103702	178104490	.	-	0	gene_id "8a577f73-8eae-41fd-845f-78c6359a3e38_chr1:178103000"; transcript_id "8a577f73-8eae-41fd-845f-78c6359a3e38_chr1:178103000"; exon_number "1"; exon_id "8a577f73-8eae-41fd-845f-78c6359a3e38_chr1:178103000.1";
chr1	/dev/stdin	start_codon	178104488	178104490	.	-	0	gene_id "8a577f73-8eae-41fd-845f-78c6359a3e38_chr1:178103000"; transcript_id "8a577f73-8eae-41fd-845f-78c6359a3e38_chr1:178103000"; exon_number "1"; exon_id "8a577f73-8eae-41fd-845f-78c6359a3e38_chr1:178103000.1";
chr1	/dev/stdin	stop_codon	178103699	178103701	.	-	0	gene_id "8a577f73-8eae-41fd-845f-78c6359a3e38_chr1:178103000"; transcript_id "8a577f73-8eae-41fd-845f-78c6359a3e38_chr1:178103000"; exon_number "1"; exon_id "8a577f73-8eae-41fd-845f-78c6359a3e38_chr1:178103000.1";
chr1	/dev/stdin	transcript	178110335	178111187	.	-	.	gene_id "04494a69-44ee-4f4e-9158-c79ad942d945_chr1:178110000"; transcript_id "04494a69-44ee-4f4e-9158-c79ad942d945_chr1:178110000";
chr1	/dev/stdin	exon	178110335	178111187	.	-	.	gene_id "04494a69-44ee-4f4e-9158-c79ad942d945_chr1:178110000"; transcript_id "04494a69-44ee-4f4e-9158-c79ad942d945_chr1:178110000"; exon_number "1"; exon_id "04494a69-44ee-4f4e-9158-c79ad942d945_chr1:178110000.1";
chr1	/dev/stdin	CDS	178110335	178111187	.	-	0	gene_id "04494a69-44ee-4f4e-9158-c79ad942d945_chr1:178110000"; transcript_id "04494a69-44ee-4f4e-9158-c79ad942d945_chr1:178110000"; exon_number "1"; exon_id "04494a69-44ee-4f4e-9158-c79ad942d945_chr1:178110000.1";
chr1	/dev/stdin	start_codon	178111185	178111187	.	-	0	gene_id "04494a69-44ee-4f4e-9158-c79ad942d945_chr1:178110000"; transcript_id "04494a69-44ee-4f4e-9158-c79ad942d945_chr1:178110000"; exon_number "1"; exon_id "04494a69-44ee-4f4e-9158-c79ad942d945_chr1:178110000.1";
chr1	/dev/stdin	transcript	178254243	178256582	.	-	.	gene_id "3087eb40-4757-4fcf-8773-f00e022479ab_chr1:178254000"; transcript_id "3087eb40-4757-4fcf-8773-f00e022479ab_chr1:178254000";
chr1	/dev/stdin	exon	178254243	178256582	.	-	.	gene_id "3087eb40-4757-4fcf-8773-f00e022479ab_chr1:178254000"; transcript_id "3087eb40-4757-4fcf-8773-f00e022479ab_chr1:178254000"; exon_number "1"; exon_id "3087eb40-4757-4fcf-8773-f00e022479ab_chr1:178254000.1";
chr1	/dev/stdin	CDS	178254246	178256582	.	-	0	gene_id "3087eb40-4757-4fcf-8773-f00e022479ab_chr1:178254000"; transcript_id "3087eb40-4757-4fcf-8773-f00e022479ab_chr1:178254000"; exon_number "1"; exon_id "3087eb40-4757-4fcf-8773-f00e022479ab_chr1:178254000.1";
chr1	/dev/stdin	start_codon	178256580	178256582	.	-	0	gene_id "3087eb40-4757-4fcf-8773-f00e022479ab_chr1:178254000"; transcript_id "3087eb40-4757-4fcf-8773-f00e022479ab_chr1:178254000"; exon_number "1"; exon_id "3087eb40-4757-4fcf-8773-f00e022479ab_chr1:178254000.1";
chr1	/dev/stdin	stop_codon	178254243	178254245	.	-	0	gene_id "3087eb40-4757-4fcf-8773-f00e022479ab_chr1:178254000"; transcript_id "3087eb40-4757-4fcf-8773-f00e022479ab_chr1:178254000"; exon_number "1"; exon_id "3087eb40-4757-4fcf-8773-f00e022479ab_chr1:178254000.1";
chr1	/dev/stdin	transcript	178380749	178381209	.	+	.	gene_id "9ad2cbf8-1f2e-4385-a210-c5ccfb6adc9a_ENSG00000213058.3"; transcript_id "9ad2cbf8-1f2e-4385-a210-c5ccfb6adc9a_ENSG00000213058.3";
chr1	/dev/stdin	exon	178380749	178381209	.	+	.	gene_id "9ad2cbf8-1f2e-4385-a210-c5ccfb6adc9a_ENSG00000213058.3"; transcript_id "9ad2cbf8-1f2e-4385-a210-c5ccfb6adc9a_ENSG00000213058.3"; exon_number "1"; exon_id "9ad2cbf8-1f2e-4385-a210-c5ccfb6adc9a_ENSG00000213058.3.1";
chr1	/dev/stdin	CDS	178380749	178381209	.	+	0	gene_id "9ad2cbf8-1f2e-4385-a210-c5ccfb6adc9a_ENSG00000213058.3"; transcript_id "9ad2cbf8-1f2e-4385-a210-c5ccfb6adc9a_ENSG00000213058.3"; exon_number "1"; exon_id "9ad2cbf8-1f2e-4385-a210-c5ccfb6adc9a_ENSG00000213058.3.1";
chr1	/dev/stdin	start_codon	178380749	178380751	.	+	0	gene_id "9ad2cbf8-1f2e-4385-a210-c5ccfb6adc9a_ENSG00000213058.3"; transcript_id "9ad2cbf8-1f2e-4385-a210-c5ccfb6adc9a_ENSG00000213058.3"; exon_number "1"; exon_id "9ad2cbf8-1f2e-4385-a210-c5ccfb6adc9a_ENSG00000213058.3.1";
chr1	/dev/stdin	transcript	178433979	178434963	.	-	.	gene_id "80d4fb64-6b7c-478f-9e15-1c952263424b_chr1:178433000"; transcript_id "80d4fb64-6b7c-478f-9e15-1c952263424b_chr1:178433000";
chr1	/dev/stdin	exon	178433979	178434963	.	-	.	gene_id "80d4fb64-6b7c-478f-9e15-1c952263424b_chr1:178433000"; transcript_id "80d4fb64-6b7c-478f-9e15-1c952263424b_chr1:178433000"; exon_number "1"; exon_id "80d4fb64-6b7c-478f-9e15-1c952263424b_chr1:178433000.1";
chr1	/dev/stdin	CDS	178433979	178434963	.	-	0	gene_id "80d4fb64-6b7c-478f-9e15-1c952263424b_chr1:178433000"; transcript_id "80d4fb64-6b7c-478f-9e15-1c952263424b_chr1:178433000"; exon_number "1"; exon_id "80d4fb64-6b7c-478f-9e15-1c952263424b_chr1:178433000.1";
chr1	/dev/stdin	start_codon	178434961	178434963	.	-	0	gene_id "80d4fb64-6b7c-478f-9e15-1c952263424b_chr1:178433000"; transcript_id "80d4fb64-6b7c-478f-9e15-1c952263424b_chr1:178433000"; exon_number "1"; exon_id "80d4fb64-6b7c-478f-9e15-1c952263424b_chr1:178433000.1";
chr1	/dev/stdin	transcript	178445683	178447985	.	-	.	gene_id "8ddacc4d-4255-472b-ae25-4fcb50f4cf60-1_chr1:178445000"; transcript_id "8ddacc4d-4255-472b-ae25-4fcb50f4cf60-1_chr1:178445000";
chr1	/dev/stdin	exon	178445683	178447985	.	-	.	gene_id "8ddacc4d-4255-472b-ae25-4fcb50f4cf60-1_chr1:178445000"; transcript_id "8ddacc4d-4255-472b-ae25-4fcb50f4cf60-1_chr1:178445000"; exon_number "1"; exon_id "8ddacc4d-4255-472b-ae25-4fcb50f4cf60-1_chr1:178445000.1";
chr1	/dev/stdin	CDS	178445683	178447985	.	-	0	gene_id "8ddacc4d-4255-472b-ae25-4fcb50f4cf60-1_chr1:178445000"; transcript_id "8ddacc4d-4255-472b-ae25-4fcb50f4cf60-1_chr1:178445000"; exon_number "1"; exon_id "8ddacc4d-4255-472b-ae25-4fcb50f4cf60-1_chr1:178445000.1";
chr1	/dev/stdin	start_codon	178447983	178447985	.	-	0	gene_id "8ddacc4d-4255-472b-ae25-4fcb50f4cf60-1_chr1:178445000"; transcript_id "8ddacc4d-4255-472b-ae25-4fcb50f4cf60-1_chr1:178445000"; exon_number "1"; exon_id "8ddacc4d-4255-472b-ae25-4fcb50f4cf60-1_chr1:178445000.1";
chr1	/dev/stdin	transcript	178449136	178450529	.	+	.	gene_id "6902bfd9-f208-4c0b-940f-4858691db81c-1_chr1:178449000"; transcript_id "6902bfd9-f208-4c0b-940f-4858691db81c-1_chr1:178449000";
chr1	/dev/stdin	exon	178449136	178450529	.	+	.	gene_id "6902bfd9-f208-4c0b-940f-4858691db81c-1_chr1:178449000"; transcript_id "6902bfd9-f208-4c0b-940f-4858691db81c-1_chr1:178449000"; exon_number "1"; exon_id "6902bfd9-f208-4c0b-940f-4858691db81c-1_chr1:178449000.1";
chr1	/dev/stdin	CDS	178449136	178450529	.	+	0	gene_id "6902bfd9-f208-4c0b-940f-4858691db81c-1_chr1:178449000"; transcript_id "6902bfd9-f208-4c0b-940f-4858691db81c-1_chr1:178449000"; exon_number "1"; exon_id "6902bfd9-f208-4c0b-940f-4858691db81c-1_chr1:178449000.1";
chr1	/dev/stdin	start_codon	178449136	178449138	.	+	0	gene_id "6902bfd9-f208-4c0b-940f-4858691db81c-1_chr1:178449000"; transcript_id "6902bfd9-f208-4c0b-940f-4858691db81c-1_chr1:178449000"; exon_number "1"; exon_id "6902bfd9-f208-4c0b-940f-4858691db81c-1_chr1:178449000.1";
chr1	/dev/stdin	transcript	179068465	179071107	.	+	.	gene_id "a0354652-8f7b-405b-bdaf-b88b3b6ed4ad-1_chr1:179068000"; transcript_id "a0354652-8f7b-405b-bdaf-b88b3b6ed4ad-1_chr1:179068000";
chr1	/dev/stdin	exon	179068465	179071107	.	+	.	gene_id "a0354652-8f7b-405b-bdaf-b88b3b6ed4ad-1_chr1:179068000"; transcript_id "a0354652-8f7b-405b-bdaf-b88b3b6ed4ad-1_chr1:179068000"; exon_number "1"; exon_id "a0354652-8f7b-405b-bdaf-b88b3b6ed4ad-1_chr1:179068000.1";
chr1	/dev/stdin	CDS	179068465	179071104	.	+	0	gene_id "a0354652-8f7b-405b-bdaf-b88b3b6ed4ad-1_chr1:179068000"; transcript_id "a0354652-8f7b-405b-bdaf-b88b3b6ed4ad-1_chr1:179068000"; exon_number "1"; exon_id "a0354652-8f7b-405b-bdaf-b88b3b6ed4ad-1_chr1:179068000.1";
chr1	/dev/stdin	start_codon	179068465	179068467	.	+	0	gene_id "a0354652-8f7b-405b-bdaf-b88b3b6ed4ad-1_chr1:179068000"; transcript_id "a0354652-8f7b-405b-bdaf-b88b3b6ed4ad-1_chr1:179068000"; exon_number "1"; exon_id "a0354652-8f7b-405b-bdaf-b88b3b6ed4ad-1_chr1:179068000.1";
chr1	/dev/stdin	stop_codon	179071105	179071107	.	+	0	gene_id "a0354652-8f7b-405b-bdaf-b88b3b6ed4ad-1_chr1:179068000"; transcript_id "a0354652-8f7b-405b-bdaf-b88b3b6ed4ad-1_chr1:179068000"; exon_number "1"; exon_id "a0354652-8f7b-405b-bdaf-b88b3b6ed4ad-1_chr1:179068000.1";
chr1	/dev/stdin	transcript	179071149	179071796	.	+	.	gene_id "a0354652-8f7b-405b-bdaf-b88b3b6ed4ad-3_chr1:179071000"; transcript_id "a0354652-8f7b-405b-bdaf-b88b3b6ed4ad-3_chr1:179071000";
chr1	/dev/stdin	exon	179071149	179071796	.	+	.	gene_id "a0354652-8f7b-405b-bdaf-b88b3b6ed4ad-3_chr1:179071000"; transcript_id "a0354652-8f7b-405b-bdaf-b88b3b6ed4ad-3_chr1:179071000"; exon_number "1"; exon_id "a0354652-8f7b-405b-bdaf-b88b3b6ed4ad-3_chr1:179071000.1";
chr1	/dev/stdin	CDS	179071149	179071793	.	+	0	gene_id "a0354652-8f7b-405b-bdaf-b88b3b6ed4ad-3_chr1:179071000"; transcript_id "a0354652-8f7b-405b-bdaf-b88b3b6ed4ad-3_chr1:179071000"; exon_number "1"; exon_id "a0354652-8f7b-405b-bdaf-b88b3b6ed4ad-3_chr1:179071000.1";
chr1	/dev/stdin	start_codon	179071149	179071151	.	+	0	gene_id "a0354652-8f7b-405b-bdaf-b88b3b6ed4ad-3_chr1:179071000"; transcript_id "a0354652-8f7b-405b-bdaf-b88b3b6ed4ad-3_chr1:179071000"; exon_number "1"; exon_id "a0354652-8f7b-405b-bdaf-b88b3b6ed4ad-3_chr1:179071000.1";
chr1	/dev/stdin	stop_codon	179071794	179071796	.	+	0	gene_id "a0354652-8f7b-405b-bdaf-b88b3b6ed4ad-3_chr1:179071000"; transcript_id "a0354652-8f7b-405b-bdaf-b88b3b6ed4ad-3_chr1:179071000"; exon_number "1"; exon_id "a0354652-8f7b-405b-bdaf-b88b3b6ed4ad-3_chr1:179071000.1";
chr1	/dev/stdin	transcript	179154005	179154475	.	+	.	gene_id "38548088-9371-4c2c-9c1d-7e1b3ddce118_chr1:179154000"; transcript_id "38548088-9371-4c2c-9c1d-7e1b3ddce118_chr1:179154000";
chr1	/dev/stdin	exon	179154005	179154475	.	+	.	gene_id "38548088-9371-4c2c-9c1d-7e1b3ddce118_chr1:179154000"; transcript_id "38548088-9371-4c2c-9c1d-7e1b3ddce118_chr1:179154000"; exon_number "1"; exon_id "38548088-9371-4c2c-9c1d-7e1b3ddce118_chr1:179154000.1";
chr1	/dev/stdin	CDS	179154005	179154472	.	+	0	gene_id "38548088-9371-4c2c-9c1d-7e1b3ddce118_chr1:179154000"; transcript_id "38548088-9371-4c2c-9c1d-7e1b3ddce118_chr1:179154000"; exon_number "1"; exon_id "38548088-9371-4c2c-9c1d-7e1b3ddce118_chr1:179154000.1";
chr1	/dev/stdin	start_codon	179154005	179154007	.	+	0	gene_id "38548088-9371-4c2c-9c1d-7e1b3ddce118_chr1:179154000"; transcript_id "38548088-9371-4c2c-9c1d-7e1b3ddce118_chr1:179154000"; exon_number "1"; exon_id "38548088-9371-4c2c-9c1d-7e1b3ddce118_chr1:179154000.1";
chr1	/dev/stdin	stop_codon	179154473	179154475	.	+	0	gene_id "38548088-9371-4c2c-9c1d-7e1b3ddce118_chr1:179154000"; transcript_id "38548088-9371-4c2c-9c1d-7e1b3ddce118_chr1:179154000"; exon_number "1"; exon_id "38548088-9371-4c2c-9c1d-7e1b3ddce118_chr1:179154000.1";
chr1	/dev/stdin	transcript	179325601	179327815	.	+	.	gene_id "9b844b0a-1071-4708-bb63-05fa0b78eba6_chr1:179325000"; transcript_id "9b844b0a-1071-4708-bb63-05fa0b78eba6_chr1:179325000";
chr1	/dev/stdin	exon	179325601	179327815	.	+	.	gene_id "9b844b0a-1071-4708-bb63-05fa0b78eba6_chr1:179325000"; transcript_id "9b844b0a-1071-4708-bb63-05fa0b78eba6_chr1:179325000"; exon_number "1"; exon_id "9b844b0a-1071-4708-bb63-05fa0b78eba6_chr1:179325000.1";
chr1	/dev/stdin	CDS	179325601	179327815	.	+	0	gene_id "9b844b0a-1071-4708-bb63-05fa0b78eba6_chr1:179325000"; transcript_id "9b844b0a-1071-4708-bb63-05fa0b78eba6_chr1:179325000"; exon_number "1"; exon_id "9b844b0a-1071-4708-bb63-05fa0b78eba6_chr1:179325000.1";
chr1	/dev/stdin	start_codon	179325601	179325603	.	+	0	gene_id "9b844b0a-1071-4708-bb63-05fa0b78eba6_chr1:179325000"; transcript_id "9b844b0a-1071-4708-bb63-05fa0b78eba6_chr1:179325000"; exon_number "1"; exon_id "9b844b0a-1071-4708-bb63-05fa0b78eba6_chr1:179325000.1";
chr1	/dev/stdin	transcript	179803069	179804667	.	+	.	gene_id "fcca3c89-74e2-4d8e-a1a6-8c2745e8e3e8_chr1:179803000"; transcript_id "fcca3c89-74e2-4d8e-a1a6-8c2745e8e3e8_chr1:179803000";
chr1	/dev/stdin	exon	179803069	179804667	.	+	.	gene_id "fcca3c89-74e2-4d8e-a1a6-8c2745e8e3e8_chr1:179803000"; transcript_id "fcca3c89-74e2-4d8e-a1a6-8c2745e8e3e8_chr1:179803000"; exon_number "1"; exon_id "fcca3c89-74e2-4d8e-a1a6-8c2745e8e3e8_chr1:179803000.1";
chr1	/dev/stdin	CDS	179803069	179804664	.	+	0	gene_id "fcca3c89-74e2-4d8e-a1a6-8c2745e8e3e8_chr1:179803000"; transcript_id "fcca3c89-74e2-4d8e-a1a6-8c2745e8e3e8_chr1:179803000"; exon_number "1"; exon_id "fcca3c89-74e2-4d8e-a1a6-8c2745e8e3e8_chr1:179803000.1";
chr1	/dev/stdin	start_codon	179803069	179803071	.	+	0	gene_id "fcca3c89-74e2-4d8e-a1a6-8c2745e8e3e8_chr1:179803000"; transcript_id "fcca3c89-74e2-4d8e-a1a6-8c2745e8e3e8_chr1:179803000"; exon_number "1"; exon_id "fcca3c89-74e2-4d8e-a1a6-8c2745e8e3e8_chr1:179803000.1";
chr1	/dev/stdin	stop_codon	179804665	179804667	.	+	0	gene_id "fcca3c89-74e2-4d8e-a1a6-8c2745e8e3e8_chr1:179803000"; transcript_id "fcca3c89-74e2-4d8e-a1a6-8c2745e8e3e8_chr1:179803000"; exon_number "1"; exon_id "fcca3c89-74e2-4d8e-a1a6-8c2745e8e3e8_chr1:179803000.1";
chr1	/dev/stdin	transcript	179810221	179812667	.	-	.	gene_id "a7142be5-f6ea-4d1d-8794-74c050498ad0-1_chr1:179810000"; transcript_id "a7142be5-f6ea-4d1d-8794-74c050498ad0-1_chr1:179810000";
chr1	/dev/stdin	exon	179810221	179812667	.	-	.	gene_id "a7142be5-f6ea-4d1d-8794-74c050498ad0-1_chr1:179810000"; transcript_id "a7142be5-f6ea-4d1d-8794-74c050498ad0-1_chr1:179810000"; exon_number "1"; exon_id "a7142be5-f6ea-4d1d-8794-74c050498ad0-1_chr1:179810000.1";
chr1	/dev/stdin	CDS	179810221	179812667	.	-	0	gene_id "a7142be5-f6ea-4d1d-8794-74c050498ad0-1_chr1:179810000"; transcript_id "a7142be5-f6ea-4d1d-8794-74c050498ad0-1_chr1:179810000"; exon_number "1"; exon_id "a7142be5-f6ea-4d1d-8794-74c050498ad0-1_chr1:179810000.1";
chr1	/dev/stdin	start_codon	179812665	179812667	.	-	0	gene_id "a7142be5-f6ea-4d1d-8794-74c050498ad0-1_chr1:179810000"; transcript_id "a7142be5-f6ea-4d1d-8794-74c050498ad0-1_chr1:179810000"; exon_number "1"; exon_id "a7142be5-f6ea-4d1d-8794-74c050498ad0-1_chr1:179810000.1";
chr1	/dev/stdin	transcript	179810056	179812205	.	-	.	gene_id "a7142be5-f6ea-4d1d-8794-74c050498ad0-2_chr1:179810000"; transcript_id "a7142be5-f6ea-4d1d-8794-74c050498ad0-2_chr1:179810000";
chr1	/dev/stdin	exon	179810056	179812205	.	-	.	gene_id "a7142be5-f6ea-4d1d-8794-74c050498ad0-2_chr1:179810000"; transcript_id "a7142be5-f6ea-4d1d-8794-74c050498ad0-2_chr1:179810000"; exon_number "1"; exon_id "a7142be5-f6ea-4d1d-8794-74c050498ad0-2_chr1:179810000.1";
chr1	/dev/stdin	CDS	179810056	179812205	.	-	0	gene_id "a7142be5-f6ea-4d1d-8794-74c050498ad0-2_chr1:179810000"; transcript_id "a7142be5-f6ea-4d1d-8794-74c050498ad0-2_chr1:179810000"; exon_number "1"; exon_id "a7142be5-f6ea-4d1d-8794-74c050498ad0-2_chr1:179810000.1";
chr1	/dev/stdin	start_codon	179812203	179812205	.	-	0	gene_id "a7142be5-f6ea-4d1d-8794-74c050498ad0-2_chr1:179810000"; transcript_id "a7142be5-f6ea-4d1d-8794-74c050498ad0-2_chr1:179810000"; exon_number "1"; exon_id "a7142be5-f6ea-4d1d-8794-74c050498ad0-2_chr1:179810000.1";
chr1	/dev/stdin	transcript	179828176	179829633	.	+	.	gene_id "3ad02407-1866-44ac-b28d-c1b8f44910a3_chr1:179828000"; transcript_id "3ad02407-1866-44ac-b28d-c1b8f44910a3_chr1:179828000";
chr1	/dev/stdin	exon	179828176	179829633	.	+	.	gene_id "3ad02407-1866-44ac-b28d-c1b8f44910a3_chr1:179828000"; transcript_id "3ad02407-1866-44ac-b28d-c1b8f44910a3_chr1:179828000"; exon_number "1"; exon_id "3ad02407-1866-44ac-b28d-c1b8f44910a3_chr1:179828000.1";
chr1	/dev/stdin	CDS	179828176	179829630	.	+	0	gene_id "3ad02407-1866-44ac-b28d-c1b8f44910a3_chr1:179828000"; transcript_id "3ad02407-1866-44ac-b28d-c1b8f44910a3_chr1:179828000"; exon_number "1"; exon_id "3ad02407-1866-44ac-b28d-c1b8f44910a3_chr1:179828000.1";
chr1	/dev/stdin	start_codon	179828176	179828178	.	+	0	gene_id "3ad02407-1866-44ac-b28d-c1b8f44910a3_chr1:179828000"; transcript_id "3ad02407-1866-44ac-b28d-c1b8f44910a3_chr1:179828000"; exon_number "1"; exon_id "3ad02407-1866-44ac-b28d-c1b8f44910a3_chr1:179828000.1";
chr1	/dev/stdin	stop_codon	179829631	179829633	.	+	0	gene_id "3ad02407-1866-44ac-b28d-c1b8f44910a3_chr1:179828000"; transcript_id "3ad02407-1866-44ac-b28d-c1b8f44910a3_chr1:179828000"; exon_number "1"; exon_id "3ad02407-1866-44ac-b28d-c1b8f44910a3_chr1:179828000.1";
chr1	/dev/stdin	transcript	179831576	179832382	.	+	.	gene_id "1897e9bd-3c05-4691-9ac7-388d3824953d_chr1:179831000"; transcript_id "1897e9bd-3c05-4691-9ac7-388d3824953d_chr1:179831000";
chr1	/dev/stdin	exon	179831576	179832382	.	+	.	gene_id "1897e9bd-3c05-4691-9ac7-388d3824953d_chr1:179831000"; transcript_id "1897e9bd-3c05-4691-9ac7-388d3824953d_chr1:179831000"; exon_number "1"; exon_id "1897e9bd-3c05-4691-9ac7-388d3824953d_chr1:179831000.1";
chr1	/dev/stdin	CDS	179831576	179832379	.	+	0	gene_id "1897e9bd-3c05-4691-9ac7-388d3824953d_chr1:179831000"; transcript_id "1897e9bd-3c05-4691-9ac7-388d3824953d_chr1:179831000"; exon_number "1"; exon_id "1897e9bd-3c05-4691-9ac7-388d3824953d_chr1:179831000.1";
chr1	/dev/stdin	start_codon	179831576	179831578	.	+	0	gene_id "1897e9bd-3c05-4691-9ac7-388d3824953d_chr1:179831000"; transcript_id "1897e9bd-3c05-4691-9ac7-388d3824953d_chr1:179831000"; exon_number "1"; exon_id "1897e9bd-3c05-4691-9ac7-388d3824953d_chr1:179831000.1";
chr1	/dev/stdin	stop_codon	179832380	179832382	.	+	0	gene_id "1897e9bd-3c05-4691-9ac7-388d3824953d_chr1:179831000"; transcript_id "1897e9bd-3c05-4691-9ac7-388d3824953d_chr1:179831000"; exon_number "1"; exon_id "1897e9bd-3c05-4691-9ac7-388d3824953d_chr1:179831000.1";
chr1	/dev/stdin	transcript	179831576	179832078	.	+	.	gene_id "1897e9bd-3c05-4691-9ac7-388d3824953d-1_chr1:179831000"; transcript_id "1897e9bd-3c05-4691-9ac7-388d3824953d-1_chr1:179831000";
chr1	/dev/stdin	exon	179831576	179832078	.	+	.	gene_id "1897e9bd-3c05-4691-9ac7-388d3824953d-1_chr1:179831000"; transcript_id "1897e9bd-3c05-4691-9ac7-388d3824953d-1_chr1:179831000"; exon_number "1"; exon_id "1897e9bd-3c05-4691-9ac7-388d3824953d-1_chr1:179831000.1";
chr1	/dev/stdin	CDS	179831576	179832078	.	+	0	gene_id "1897e9bd-3c05-4691-9ac7-388d3824953d-1_chr1:179831000"; transcript_id "1897e9bd-3c05-4691-9ac7-388d3824953d-1_chr1:179831000"; exon_number "1"; exon_id "1897e9bd-3c05-4691-9ac7-388d3824953d-1_chr1:179831000.1";
chr1	/dev/stdin	start_codon	179831576	179831578	.	+	0	gene_id "1897e9bd-3c05-4691-9ac7-388d3824953d-1_chr1:179831000"; transcript_id "1897e9bd-3c05-4691-9ac7-388d3824953d-1_chr1:179831000"; exon_number "1"; exon_id "1897e9bd-3c05-4691-9ac7-388d3824953d-1_chr1:179831000.1";
chr1	/dev/stdin	transcript	179887941	179889212	.	+	.	gene_id "6026c495-ece6-4b0c-b612-dc6da9cdf0bd-2_chr1:179887000"; transcript_id "6026c495-ece6-4b0c-b612-dc6da9cdf0bd-2_chr1:179887000";
chr1	/dev/stdin	exon	179887941	179889212	.	+	.	gene_id "6026c495-ece6-4b0c-b612-dc6da9cdf0bd-2_chr1:179887000"; transcript_id "6026c495-ece6-4b0c-b612-dc6da9cdf0bd-2_chr1:179887000"; exon_number "1"; exon_id "6026c495-ece6-4b0c-b612-dc6da9cdf0bd-2_chr1:179887000.1";
chr1	/dev/stdin	CDS	179887941	179889209	.	+	0	gene_id "6026c495-ece6-4b0c-b612-dc6da9cdf0bd-2_chr1:179887000"; transcript_id "6026c495-ece6-4b0c-b612-dc6da9cdf0bd-2_chr1:179887000"; exon_number "1"; exon_id "6026c495-ece6-4b0c-b612-dc6da9cdf0bd-2_chr1:179887000.1";
chr1	/dev/stdin	start_codon	179887941	179887943	.	+	0	gene_id "6026c495-ece6-4b0c-b612-dc6da9cdf0bd-2_chr1:179887000"; transcript_id "6026c495-ece6-4b0c-b612-dc6da9cdf0bd-2_chr1:179887000"; exon_number "1"; exon_id "6026c495-ece6-4b0c-b612-dc6da9cdf0bd-2_chr1:179887000.1";
chr1	/dev/stdin	stop_codon	179889210	179889212	.	+	0	gene_id "6026c495-ece6-4b0c-b612-dc6da9cdf0bd-2_chr1:179887000"; transcript_id "6026c495-ece6-4b0c-b612-dc6da9cdf0bd-2_chr1:179887000"; exon_number "1"; exon_id "6026c495-ece6-4b0c-b612-dc6da9cdf0bd-2_chr1:179887000.1";
chr1	/dev/stdin	transcript	179890925	179891639	.	-	.	gene_id "ff39fe15-6df4-41b4-8f77-f25c37607bfc_chr1:179890000"; transcript_id "ff39fe15-6df4-41b4-8f77-f25c37607bfc_chr1:179890000";
chr1	/dev/stdin	exon	179890925	179891639	.	-	.	gene_id "ff39fe15-6df4-41b4-8f77-f25c37607bfc_chr1:179890000"; transcript_id "ff39fe15-6df4-41b4-8f77-f25c37607bfc_chr1:179890000"; exon_number "1"; exon_id "ff39fe15-6df4-41b4-8f77-f25c37607bfc_chr1:179890000.1";
chr1	/dev/stdin	CDS	179890925	179891639	.	-	0	gene_id "ff39fe15-6df4-41b4-8f77-f25c37607bfc_chr1:179890000"; transcript_id "ff39fe15-6df4-41b4-8f77-f25c37607bfc_chr1:179890000"; exon_number "1"; exon_id "ff39fe15-6df4-41b4-8f77-f25c37607bfc_chr1:179890000.1";
chr1	/dev/stdin	start_codon	179891637	179891639	.	-	0	gene_id "ff39fe15-6df4-41b4-8f77-f25c37607bfc_chr1:179890000"; transcript_id "ff39fe15-6df4-41b4-8f77-f25c37607bfc_chr1:179890000"; exon_number "1"; exon_id "ff39fe15-6df4-41b4-8f77-f25c37607bfc_chr1:179890000.1";
chr1	/dev/stdin	transcript	180081201	180082719	.	-	.	gene_id "60854b08-cfb6-4be1-beb4-dce5a41292bc-2_chr1:180081000"; transcript_id "60854b08-cfb6-4be1-beb4-dce5a41292bc-2_chr1:180081000";
chr1	/dev/stdin	exon	180081201	180082719	.	-	.	gene_id "60854b08-cfb6-4be1-beb4-dce5a41292bc-2_chr1:180081000"; transcript_id "60854b08-cfb6-4be1-beb4-dce5a41292bc-2_chr1:180081000"; exon_number "1"; exon_id "60854b08-cfb6-4be1-beb4-dce5a41292bc-2_chr1:180081000.1";
chr1	/dev/stdin	CDS	180081201	180082719	.	-	0	gene_id "60854b08-cfb6-4be1-beb4-dce5a41292bc-2_chr1:180081000"; transcript_id "60854b08-cfb6-4be1-beb4-dce5a41292bc-2_chr1:180081000"; exon_number "1"; exon_id "60854b08-cfb6-4be1-beb4-dce5a41292bc-2_chr1:180081000.1";
chr1	/dev/stdin	start_codon	180082717	180082719	.	-	0	gene_id "60854b08-cfb6-4be1-beb4-dce5a41292bc-2_chr1:180081000"; transcript_id "60854b08-cfb6-4be1-beb4-dce5a41292bc-2_chr1:180081000"; exon_number "1"; exon_id "60854b08-cfb6-4be1-beb4-dce5a41292bc-2_chr1:180081000.1";
chr1	/dev/stdin	transcript	180172183	180173165	.	+	.	gene_id "94ded4a9-f1b2-478f-9267-165108508c4f_chr1:180172000"; transcript_id "94ded4a9-f1b2-478f-9267-165108508c4f_chr1:180172000";
chr1	/dev/stdin	exon	180172183	180173165	.	+	.	gene_id "94ded4a9-f1b2-478f-9267-165108508c4f_chr1:180172000"; transcript_id "94ded4a9-f1b2-478f-9267-165108508c4f_chr1:180172000"; exon_number "1"; exon_id "94ded4a9-f1b2-478f-9267-165108508c4f_chr1:180172000.1";
chr1	/dev/stdin	CDS	180172183	180173165	.	+	0	gene_id "94ded4a9-f1b2-478f-9267-165108508c4f_chr1:180172000"; transcript_id "94ded4a9-f1b2-478f-9267-165108508c4f_chr1:180172000"; exon_number "1"; exon_id "94ded4a9-f1b2-478f-9267-165108508c4f_chr1:180172000.1";
chr1	/dev/stdin	start_codon	180172183	180172185	.	+	0	gene_id "94ded4a9-f1b2-478f-9267-165108508c4f_chr1:180172000"; transcript_id "94ded4a9-f1b2-478f-9267-165108508c4f_chr1:180172000"; exon_number "1"; exon_id "94ded4a9-f1b2-478f-9267-165108508c4f_chr1:180172000.1";
chr1	/dev/stdin	transcript	180170159	180171826	.	+	.	gene_id "94ded4a9-f1b2-478f-9267-165108508c4f-1_chr1:180170000"; transcript_id "94ded4a9-f1b2-478f-9267-165108508c4f-1_chr1:180170000";
chr1	/dev/stdin	exon	180170159	180171826	.	+	.	gene_id "94ded4a9-f1b2-478f-9267-165108508c4f-1_chr1:180170000"; transcript_id "94ded4a9-f1b2-478f-9267-165108508c4f-1_chr1:180170000"; exon_number "1"; exon_id "94ded4a9-f1b2-478f-9267-165108508c4f-1_chr1:180170000.1";
chr1	/dev/stdin	CDS	180170159	180171823	.	+	0	gene_id "94ded4a9-f1b2-478f-9267-165108508c4f-1_chr1:180170000"; transcript_id "94ded4a9-f1b2-478f-9267-165108508c4f-1_chr1:180170000"; exon_number "1"; exon_id "94ded4a9-f1b2-478f-9267-165108508c4f-1_chr1:180170000.1";
chr1	/dev/stdin	start_codon	180170159	180170161	.	+	0	gene_id "94ded4a9-f1b2-478f-9267-165108508c4f-1_chr1:180170000"; transcript_id "94ded4a9-f1b2-478f-9267-165108508c4f-1_chr1:180170000"; exon_number "1"; exon_id "94ded4a9-f1b2-478f-9267-165108508c4f-1_chr1:180170000.1";
chr1	/dev/stdin	stop_codon	180171824	180171826	.	+	0	gene_id "94ded4a9-f1b2-478f-9267-165108508c4f-1_chr1:180170000"; transcript_id "94ded4a9-f1b2-478f-9267-165108508c4f-1_chr1:180170000"; exon_number "1"; exon_id "94ded4a9-f1b2-478f-9267-165108508c4f-1_chr1:180170000.1";
chr1	/dev/stdin	transcript	180854227	180855474	.	-	.	gene_id "7edca8c1-ab65-4b17-a951-5eb8730ccb60-2_chr1:180854000"; transcript_id "7edca8c1-ab65-4b17-a951-5eb8730ccb60-2_chr1:180854000";
chr1	/dev/stdin	exon	180854227	180855474	.	-	.	gene_id "7edca8c1-ab65-4b17-a951-5eb8730ccb60-2_chr1:180854000"; transcript_id "7edca8c1-ab65-4b17-a951-5eb8730ccb60-2_chr1:180854000"; exon_number "1"; exon_id "7edca8c1-ab65-4b17-a951-5eb8730ccb60-2_chr1:180854000.1";
chr1	/dev/stdin	CDS	180854230	180855474	.	-	0	gene_id "7edca8c1-ab65-4b17-a951-5eb8730ccb60-2_chr1:180854000"; transcript_id "7edca8c1-ab65-4b17-a951-5eb8730ccb60-2_chr1:180854000"; exon_number "1"; exon_id "7edca8c1-ab65-4b17-a951-5eb8730ccb60-2_chr1:180854000.1";
chr1	/dev/stdin	start_codon	180855472	180855474	.	-	0	gene_id "7edca8c1-ab65-4b17-a951-5eb8730ccb60-2_chr1:180854000"; transcript_id "7edca8c1-ab65-4b17-a951-5eb8730ccb60-2_chr1:180854000"; exon_number "1"; exon_id "7edca8c1-ab65-4b17-a951-5eb8730ccb60-2_chr1:180854000.1";
chr1	/dev/stdin	stop_codon	180854227	180854229	.	-	0	gene_id "7edca8c1-ab65-4b17-a951-5eb8730ccb60-2_chr1:180854000"; transcript_id "7edca8c1-ab65-4b17-a951-5eb8730ccb60-2_chr1:180854000"; exon_number "1"; exon_id "7edca8c1-ab65-4b17-a951-5eb8730ccb60-2_chr1:180854000.1";
chr1	/dev/stdin	transcript	180942175	180943765	.	+	.	gene_id "17613cac-ade7-44e7-a643-238f95c68389-1_chr1:180942000"; transcript_id "17613cac-ade7-44e7-a643-238f95c68389-1_chr1:180942000";
chr1	/dev/stdin	exon	180942175	180943765	.	+	.	gene_id "17613cac-ade7-44e7-a643-238f95c68389-1_chr1:180942000"; transcript_id "17613cac-ade7-44e7-a643-238f95c68389-1_chr1:180942000"; exon_number "1"; exon_id "17613cac-ade7-44e7-a643-238f95c68389-1_chr1:180942000.1";
chr1	/dev/stdin	CDS	180942175	180943765	.	+	0	gene_id "17613cac-ade7-44e7-a643-238f95c68389-1_chr1:180942000"; transcript_id "17613cac-ade7-44e7-a643-238f95c68389-1_chr1:180942000"; exon_number "1"; exon_id "17613cac-ade7-44e7-a643-238f95c68389-1_chr1:180942000.1";
chr1	/dev/stdin	start_codon	180942175	180942177	.	+	0	gene_id "17613cac-ade7-44e7-a643-238f95c68389-1_chr1:180942000"; transcript_id "17613cac-ade7-44e7-a643-238f95c68389-1_chr1:180942000"; exon_number "1"; exon_id "17613cac-ade7-44e7-a643-238f95c68389-1_chr1:180942000.1";
chr1	/dev/stdin	transcript	180951901	180953222	.	+	.	gene_id "d0b82d56-7b3f-459b-8213-b9b7f7636aad-1_chr1:180951000"; transcript_id "d0b82d56-7b3f-459b-8213-b9b7f7636aad-1_chr1:180951000";
chr1	/dev/stdin	exon	180951901	180953222	.	+	.	gene_id "d0b82d56-7b3f-459b-8213-b9b7f7636aad-1_chr1:180951000"; transcript_id "d0b82d56-7b3f-459b-8213-b9b7f7636aad-1_chr1:180951000"; exon_number "1"; exon_id "d0b82d56-7b3f-459b-8213-b9b7f7636aad-1_chr1:180951000.1";
chr1	/dev/stdin	CDS	180951901	180953222	.	+	0	gene_id "d0b82d56-7b3f-459b-8213-b9b7f7636aad-1_chr1:180951000"; transcript_id "d0b82d56-7b3f-459b-8213-b9b7f7636aad-1_chr1:180951000"; exon_number "1"; exon_id "d0b82d56-7b3f-459b-8213-b9b7f7636aad-1_chr1:180951000.1";
chr1	/dev/stdin	start_codon	180951901	180951903	.	+	0	gene_id "d0b82d56-7b3f-459b-8213-b9b7f7636aad-1_chr1:180951000"; transcript_id "d0b82d56-7b3f-459b-8213-b9b7f7636aad-1_chr1:180951000"; exon_number "1"; exon_id "d0b82d56-7b3f-459b-8213-b9b7f7636aad-1_chr1:180951000.1";
chr1	/dev/stdin	transcript	181026236	181027181	.	+	.	gene_id "58bfa9e7-4302-41ca-870d-4ae51d9c35f6_chr1:181026000"; transcript_id "58bfa9e7-4302-41ca-870d-4ae51d9c35f6_chr1:181026000";
chr1	/dev/stdin	exon	181026236	181027181	.	+	.	gene_id "58bfa9e7-4302-41ca-870d-4ae51d9c35f6_chr1:181026000"; transcript_id "58bfa9e7-4302-41ca-870d-4ae51d9c35f6_chr1:181026000"; exon_number "1"; exon_id "58bfa9e7-4302-41ca-870d-4ae51d9c35f6_chr1:181026000.1";
chr1	/dev/stdin	CDS	181026236	181027181	.	+	0	gene_id "58bfa9e7-4302-41ca-870d-4ae51d9c35f6_chr1:181026000"; transcript_id "58bfa9e7-4302-41ca-870d-4ae51d9c35f6_chr1:181026000"; exon_number "1"; exon_id "58bfa9e7-4302-41ca-870d-4ae51d9c35f6_chr1:181026000.1";
chr1	/dev/stdin	start_codon	181026236	181026238	.	+	0	gene_id "58bfa9e7-4302-41ca-870d-4ae51d9c35f6_chr1:181026000"; transcript_id "58bfa9e7-4302-41ca-870d-4ae51d9c35f6_chr1:181026000"; exon_number "1"; exon_id "58bfa9e7-4302-41ca-870d-4ae51d9c35f6_chr1:181026000.1";
chr1	/dev/stdin	transcript	181058908	181059977	.	-	.	gene_id "a3cf840e-0c39-41ea-9167-b52ca73b0844_chr1:181058000"; transcript_id "a3cf840e-0c39-41ea-9167-b52ca73b0844_chr1:181058000";
chr1	/dev/stdin	exon	181058908	181059977	.	-	.	gene_id "a3cf840e-0c39-41ea-9167-b52ca73b0844_chr1:181058000"; transcript_id "a3cf840e-0c39-41ea-9167-b52ca73b0844_chr1:181058000"; exon_number "1"; exon_id "a3cf840e-0c39-41ea-9167-b52ca73b0844_chr1:181058000.1";
chr1	/dev/stdin	CDS	181058908	181059977	.	-	0	gene_id "a3cf840e-0c39-41ea-9167-b52ca73b0844_chr1:181058000"; transcript_id "a3cf840e-0c39-41ea-9167-b52ca73b0844_chr1:181058000"; exon_number "1"; exon_id "a3cf840e-0c39-41ea-9167-b52ca73b0844_chr1:181058000.1";
chr1	/dev/stdin	start_codon	181059975	181059977	.	-	0	gene_id "a3cf840e-0c39-41ea-9167-b52ca73b0844_chr1:181058000"; transcript_id "a3cf840e-0c39-41ea-9167-b52ca73b0844_chr1:181058000"; exon_number "1"; exon_id "a3cf840e-0c39-41ea-9167-b52ca73b0844_chr1:181058000.1";
chr1	/dev/stdin	transcript	182305021	182305657	.	-	.	gene_id "84349816-6432-4819-a96a-4498e5ed1bfa_ENSG00000231684.2"; transcript_id "84349816-6432-4819-a96a-4498e5ed1bfa_ENSG00000231684.2";
chr1	/dev/stdin	exon	182305021	182305657	.	-	.	gene_id "84349816-6432-4819-a96a-4498e5ed1bfa_ENSG00000231684.2"; transcript_id "84349816-6432-4819-a96a-4498e5ed1bfa_ENSG00000231684.2"; exon_number "1"; exon_id "84349816-6432-4819-a96a-4498e5ed1bfa_ENSG00000231684.2.1";
chr1	/dev/stdin	CDS	182305021	182305657	.	-	0	gene_id "84349816-6432-4819-a96a-4498e5ed1bfa_ENSG00000231684.2"; transcript_id "84349816-6432-4819-a96a-4498e5ed1bfa_ENSG00000231684.2"; exon_number "1"; exon_id "84349816-6432-4819-a96a-4498e5ed1bfa_ENSG00000231684.2.1";
chr1	/dev/stdin	start_codon	182305655	182305657	.	-	0	gene_id "84349816-6432-4819-a96a-4498e5ed1bfa_ENSG00000231684.2"; transcript_id "84349816-6432-4819-a96a-4498e5ed1bfa_ENSG00000231684.2"; exon_number "1"; exon_id "84349816-6432-4819-a96a-4498e5ed1bfa_ENSG00000231684.2.1";
chr1	/dev/stdin	transcript	183111668	183114406	.	-	.	gene_id "fc84efbb-e536-490f-b8d2-c9a0fe79cd59_chr1:183111000"; transcript_id "fc84efbb-e536-490f-b8d2-c9a0fe79cd59_chr1:183111000";
chr1	/dev/stdin	exon	183111668	183114406	.	-	.	gene_id "fc84efbb-e536-490f-b8d2-c9a0fe79cd59_chr1:183111000"; transcript_id "fc84efbb-e536-490f-b8d2-c9a0fe79cd59_chr1:183111000"; exon_number "1"; exon_id "fc84efbb-e536-490f-b8d2-c9a0fe79cd59_chr1:183111000.1";
chr1	/dev/stdin	CDS	183111671	183114406	.	-	0	gene_id "fc84efbb-e536-490f-b8d2-c9a0fe79cd59_chr1:183111000"; transcript_id "fc84efbb-e536-490f-b8d2-c9a0fe79cd59_chr1:183111000"; exon_number "1"; exon_id "fc84efbb-e536-490f-b8d2-c9a0fe79cd59_chr1:183111000.1";
chr1	/dev/stdin	start_codon	183114404	183114406	.	-	0	gene_id "fc84efbb-e536-490f-b8d2-c9a0fe79cd59_chr1:183111000"; transcript_id "fc84efbb-e536-490f-b8d2-c9a0fe79cd59_chr1:183111000"; exon_number "1"; exon_id "fc84efbb-e536-490f-b8d2-c9a0fe79cd59_chr1:183111000.1";
chr1	/dev/stdin	stop_codon	183111668	183111670	.	-	0	gene_id "fc84efbb-e536-490f-b8d2-c9a0fe79cd59_chr1:183111000"; transcript_id "fc84efbb-e536-490f-b8d2-c9a0fe79cd59_chr1:183111000"; exon_number "1"; exon_id "fc84efbb-e536-490f-b8d2-c9a0fe79cd59_chr1:183111000.1";
chr1	/dev/stdin	transcript	183155399	183156937	.	+	.	gene_id "74287306-b7d4-457c-9c05-426291cb0e64-1_chr1:183155000"; transcript_id "74287306-b7d4-457c-9c05-426291cb0e64-1_chr1:183155000";
chr1	/dev/stdin	exon	183155399	183156937	.	+	.	gene_id "74287306-b7d4-457c-9c05-426291cb0e64-1_chr1:183155000"; transcript_id "74287306-b7d4-457c-9c05-426291cb0e64-1_chr1:183155000"; exon_number "1"; exon_id "74287306-b7d4-457c-9c05-426291cb0e64-1_chr1:183155000.1";
chr1	/dev/stdin	CDS	183155399	183156934	.	+	0	gene_id "74287306-b7d4-457c-9c05-426291cb0e64-1_chr1:183155000"; transcript_id "74287306-b7d4-457c-9c05-426291cb0e64-1_chr1:183155000"; exon_number "1"; exon_id "74287306-b7d4-457c-9c05-426291cb0e64-1_chr1:183155000.1";
chr1	/dev/stdin	start_codon	183155399	183155401	.	+	0	gene_id "74287306-b7d4-457c-9c05-426291cb0e64-1_chr1:183155000"; transcript_id "74287306-b7d4-457c-9c05-426291cb0e64-1_chr1:183155000"; exon_number "1"; exon_id "74287306-b7d4-457c-9c05-426291cb0e64-1_chr1:183155000.1";
chr1	/dev/stdin	stop_codon	183156935	183156937	.	+	0	gene_id "74287306-b7d4-457c-9c05-426291cb0e64-1_chr1:183155000"; transcript_id "74287306-b7d4-457c-9c05-426291cb0e64-1_chr1:183155000"; exon_number "1"; exon_id "74287306-b7d4-457c-9c05-426291cb0e64-1_chr1:183155000.1";
chr1	/dev/stdin	transcript	183162007	183163402	.	+	.	gene_id "9f218a08-11df-4424-b5a9-640795a44b8e_chr1:183162000"; transcript_id "9f218a08-11df-4424-b5a9-640795a44b8e_chr1:183162000";
chr1	/dev/stdin	exon	183162007	183163402	.	+	.	gene_id "9f218a08-11df-4424-b5a9-640795a44b8e_chr1:183162000"; transcript_id "9f218a08-11df-4424-b5a9-640795a44b8e_chr1:183162000"; exon_number "1"; exon_id "9f218a08-11df-4424-b5a9-640795a44b8e_chr1:183162000.1";
chr1	/dev/stdin	CDS	183162007	183163402	.	+	0	gene_id "9f218a08-11df-4424-b5a9-640795a44b8e_chr1:183162000"; transcript_id "9f218a08-11df-4424-b5a9-640795a44b8e_chr1:183162000"; exon_number "1"; exon_id "9f218a08-11df-4424-b5a9-640795a44b8e_chr1:183162000.1";
chr1	/dev/stdin	start_codon	183162007	183162009	.	+	0	gene_id "9f218a08-11df-4424-b5a9-640795a44b8e_chr1:183162000"; transcript_id "9f218a08-11df-4424-b5a9-640795a44b8e_chr1:183162000"; exon_number "1"; exon_id "9f218a08-11df-4424-b5a9-640795a44b8e_chr1:183162000.1";
chr1	/dev/stdin	transcript	183170908	183171371	.	-	.	gene_id "b0799381-15b2-47c8-b845-073cdb83202d_chr1:183170000"; transcript_id "b0799381-15b2-47c8-b845-073cdb83202d_chr1:183170000";
chr1	/dev/stdin	exon	183170908	183171371	.	-	.	gene_id "b0799381-15b2-47c8-b845-073cdb83202d_chr1:183170000"; transcript_id "b0799381-15b2-47c8-b845-073cdb83202d_chr1:183170000"; exon_number "1"; exon_id "b0799381-15b2-47c8-b845-073cdb83202d_chr1:183170000.1";
chr1	/dev/stdin	CDS	183170908	183171371	.	-	0	gene_id "b0799381-15b2-47c8-b845-073cdb83202d_chr1:183170000"; transcript_id "b0799381-15b2-47c8-b845-073cdb83202d_chr1:183170000"; exon_number "1"; exon_id "b0799381-15b2-47c8-b845-073cdb83202d_chr1:183170000.1";
chr1	/dev/stdin	start_codon	183171369	183171371	.	-	0	gene_id "b0799381-15b2-47c8-b845-073cdb83202d_chr1:183170000"; transcript_id "b0799381-15b2-47c8-b845-073cdb83202d_chr1:183170000"; exon_number "1"; exon_id "b0799381-15b2-47c8-b845-073cdb83202d_chr1:183170000.1";
chr1	/dev/stdin	transcript	183169486	183171363	.	-	.	gene_id "b0799381-15b2-47c8-b845-073cdb83202d-2_chr1:183169000"; transcript_id "b0799381-15b2-47c8-b845-073cdb83202d-2_chr1:183169000";
chr1	/dev/stdin	exon	183169486	183171363	.	-	.	gene_id "b0799381-15b2-47c8-b845-073cdb83202d-2_chr1:183169000"; transcript_id "b0799381-15b2-47c8-b845-073cdb83202d-2_chr1:183169000"; exon_number "1"; exon_id "b0799381-15b2-47c8-b845-073cdb83202d-2_chr1:183169000.1";
chr1	/dev/stdin	CDS	183169489	183171363	.	-	0	gene_id "b0799381-15b2-47c8-b845-073cdb83202d-2_chr1:183169000"; transcript_id "b0799381-15b2-47c8-b845-073cdb83202d-2_chr1:183169000"; exon_number "1"; exon_id "b0799381-15b2-47c8-b845-073cdb83202d-2_chr1:183169000.1";
chr1	/dev/stdin	start_codon	183171361	183171363	.	-	0	gene_id "b0799381-15b2-47c8-b845-073cdb83202d-2_chr1:183169000"; transcript_id "b0799381-15b2-47c8-b845-073cdb83202d-2_chr1:183169000"; exon_number "1"; exon_id "b0799381-15b2-47c8-b845-073cdb83202d-2_chr1:183169000.1";
chr1	/dev/stdin	stop_codon	183169486	183169488	.	-	0	gene_id "b0799381-15b2-47c8-b845-073cdb83202d-2_chr1:183169000"; transcript_id "b0799381-15b2-47c8-b845-073cdb83202d-2_chr1:183169000"; exon_number "1"; exon_id "b0799381-15b2-47c8-b845-073cdb83202d-2_chr1:183169000.1";
chr1	/dev/stdin	transcript	183176981	183178030	.	+	.	gene_id "dbc83534-45c4-4c52-a853-c59e26af5c87-1_chr1:183176000"; transcript_id "dbc83534-45c4-4c52-a853-c59e26af5c87-1_chr1:183176000";
chr1	/dev/stdin	exon	183176981	183178030	.	+	.	gene_id "dbc83534-45c4-4c52-a853-c59e26af5c87-1_chr1:183176000"; transcript_id "dbc83534-45c4-4c52-a853-c59e26af5c87-1_chr1:183176000"; exon_number "1"; exon_id "dbc83534-45c4-4c52-a853-c59e26af5c87-1_chr1:183176000.1";
chr1	/dev/stdin	CDS	183176981	183178027	.	+	0	gene_id "dbc83534-45c4-4c52-a853-c59e26af5c87-1_chr1:183176000"; transcript_id "dbc83534-45c4-4c52-a853-c59e26af5c87-1_chr1:183176000"; exon_number "1"; exon_id "dbc83534-45c4-4c52-a853-c59e26af5c87-1_chr1:183176000.1";
chr1	/dev/stdin	start_codon	183176981	183176983	.	+	0	gene_id "dbc83534-45c4-4c52-a853-c59e26af5c87-1_chr1:183176000"; transcript_id "dbc83534-45c4-4c52-a853-c59e26af5c87-1_chr1:183176000"; exon_number "1"; exon_id "dbc83534-45c4-4c52-a853-c59e26af5c87-1_chr1:183176000.1";
chr1	/dev/stdin	stop_codon	183178028	183178030	.	+	0	gene_id "dbc83534-45c4-4c52-a853-c59e26af5c87-1_chr1:183176000"; transcript_id "dbc83534-45c4-4c52-a853-c59e26af5c87-1_chr1:183176000"; exon_number "1"; exon_id "dbc83534-45c4-4c52-a853-c59e26af5c87-1_chr1:183176000.1";
chr1	/dev/stdin	transcript	183182072	183182903	.	-	.	gene_id "17f5d5e8-3608-4092-b0c4-180cad1faf20-1_chr1:183182000"; transcript_id "17f5d5e8-3608-4092-b0c4-180cad1faf20-1_chr1:183182000";
chr1	/dev/stdin	exon	183182072	183182903	.	-	.	gene_id "17f5d5e8-3608-4092-b0c4-180cad1faf20-1_chr1:183182000"; transcript_id "17f5d5e8-3608-4092-b0c4-180cad1faf20-1_chr1:183182000"; exon_number "1"; exon_id "17f5d5e8-3608-4092-b0c4-180cad1faf20-1_chr1:183182000.1";
chr1	/dev/stdin	CDS	183182072	183182903	.	-	0	gene_id "17f5d5e8-3608-4092-b0c4-180cad1faf20-1_chr1:183182000"; transcript_id "17f5d5e8-3608-4092-b0c4-180cad1faf20-1_chr1:183182000"; exon_number "1"; exon_id "17f5d5e8-3608-4092-b0c4-180cad1faf20-1_chr1:183182000.1";
chr1	/dev/stdin	start_codon	183182901	183182903	.	-	0	gene_id "17f5d5e8-3608-4092-b0c4-180cad1faf20-1_chr1:183182000"; transcript_id "17f5d5e8-3608-4092-b0c4-180cad1faf20-1_chr1:183182000"; exon_number "1"; exon_id "17f5d5e8-3608-4092-b0c4-180cad1faf20-1_chr1:183182000.1";
chr1	/dev/stdin	transcript	183188564	183190884	.	-	.	gene_id "71c851c7-1ea2-453d-91ed-88e32ffe27ff-3_chr1:183188000"; transcript_id "71c851c7-1ea2-453d-91ed-88e32ffe27ff-3_chr1:183188000";
chr1	/dev/stdin	exon	183188564	183190884	.	-	.	gene_id "71c851c7-1ea2-453d-91ed-88e32ffe27ff-3_chr1:183188000"; transcript_id "71c851c7-1ea2-453d-91ed-88e32ffe27ff-3_chr1:183188000"; exon_number "1"; exon_id "71c851c7-1ea2-453d-91ed-88e32ffe27ff-3_chr1:183188000.1";
chr1	/dev/stdin	CDS	183188564	183190884	.	-	0	gene_id "71c851c7-1ea2-453d-91ed-88e32ffe27ff-3_chr1:183188000"; transcript_id "71c851c7-1ea2-453d-91ed-88e32ffe27ff-3_chr1:183188000"; exon_number "1"; exon_id "71c851c7-1ea2-453d-91ed-88e32ffe27ff-3_chr1:183188000.1";
chr1	/dev/stdin	start_codon	183190882	183190884	.	-	0	gene_id "71c851c7-1ea2-453d-91ed-88e32ffe27ff-3_chr1:183188000"; transcript_id "71c851c7-1ea2-453d-91ed-88e32ffe27ff-3_chr1:183188000"; exon_number "1"; exon_id "71c851c7-1ea2-453d-91ed-88e32ffe27ff-3_chr1:183188000.1";
chr1	/dev/stdin	transcript	183197966	183198789	.	+	.	gene_id "11f64651-5b45-4abf-bdf7-a33943ca577d-1_chr1:183197000"; transcript_id "11f64651-5b45-4abf-bdf7-a33943ca577d-1_chr1:183197000";
chr1	/dev/stdin	exon	183197966	183198789	.	+	.	gene_id "11f64651-5b45-4abf-bdf7-a33943ca577d-1_chr1:183197000"; transcript_id "11f64651-5b45-4abf-bdf7-a33943ca577d-1_chr1:183197000"; exon_number "1"; exon_id "11f64651-5b45-4abf-bdf7-a33943ca577d-1_chr1:183197000.1";
chr1	/dev/stdin	CDS	183197966	183198789	.	+	0	gene_id "11f64651-5b45-4abf-bdf7-a33943ca577d-1_chr1:183197000"; transcript_id "11f64651-5b45-4abf-bdf7-a33943ca577d-1_chr1:183197000"; exon_number "1"; exon_id "11f64651-5b45-4abf-bdf7-a33943ca577d-1_chr1:183197000.1";
chr1	/dev/stdin	start_codon	183197966	183197968	.	+	0	gene_id "11f64651-5b45-4abf-bdf7-a33943ca577d-1_chr1:183197000"; transcript_id "11f64651-5b45-4abf-bdf7-a33943ca577d-1_chr1:183197000"; exon_number "1"; exon_id "11f64651-5b45-4abf-bdf7-a33943ca577d-1_chr1:183197000.1";
chr1	/dev/stdin	transcript	183205011	183205541	.	-	.	gene_id "cc05c294-5611-4b7a-964e-47997c7b643d-1_chr1:183205000"; transcript_id "cc05c294-5611-4b7a-964e-47997c7b643d-1_chr1:183205000";
chr1	/dev/stdin	exon	183205011	183205541	.	-	.	gene_id "cc05c294-5611-4b7a-964e-47997c7b643d-1_chr1:183205000"; transcript_id "cc05c294-5611-4b7a-964e-47997c7b643d-1_chr1:183205000"; exon_number "1"; exon_id "cc05c294-5611-4b7a-964e-47997c7b643d-1_chr1:183205000.1";
chr1	/dev/stdin	CDS	183205014	183205541	.	-	0	gene_id "cc05c294-5611-4b7a-964e-47997c7b643d-1_chr1:183205000"; transcript_id "cc05c294-5611-4b7a-964e-47997c7b643d-1_chr1:183205000"; exon_number "1"; exon_id "cc05c294-5611-4b7a-964e-47997c7b643d-1_chr1:183205000.1";
chr1	/dev/stdin	start_codon	183205539	183205541	.	-	0	gene_id "cc05c294-5611-4b7a-964e-47997c7b643d-1_chr1:183205000"; transcript_id "cc05c294-5611-4b7a-964e-47997c7b643d-1_chr1:183205000"; exon_number "1"; exon_id "cc05c294-5611-4b7a-964e-47997c7b643d-1_chr1:183205000.1";
chr1	/dev/stdin	stop_codon	183205011	183205013	.	-	0	gene_id "cc05c294-5611-4b7a-964e-47997c7b643d-1_chr1:183205000"; transcript_id "cc05c294-5611-4b7a-964e-47997c7b643d-1_chr1:183205000"; exon_number "1"; exon_id "cc05c294-5611-4b7a-964e-47997c7b643d-1_chr1:183205000.1";
chr1	/dev/stdin	transcript	183213333	183214035	.	+	.	gene_id "66bc0915-26ef-4bcd-b422-dd988cc4a86f-3_chr1:183213000"; transcript_id "66bc0915-26ef-4bcd-b422-dd988cc4a86f-3_chr1:183213000";
chr1	/dev/stdin	exon	183213333	183214035	.	+	.	gene_id "66bc0915-26ef-4bcd-b422-dd988cc4a86f-3_chr1:183213000"; transcript_id "66bc0915-26ef-4bcd-b422-dd988cc4a86f-3_chr1:183213000"; exon_number "1"; exon_id "66bc0915-26ef-4bcd-b422-dd988cc4a86f-3_chr1:183213000.1";
chr1	/dev/stdin	CDS	183213333	183214035	.	+	0	gene_id "66bc0915-26ef-4bcd-b422-dd988cc4a86f-3_chr1:183213000"; transcript_id "66bc0915-26ef-4bcd-b422-dd988cc4a86f-3_chr1:183213000"; exon_number "1"; exon_id "66bc0915-26ef-4bcd-b422-dd988cc4a86f-3_chr1:183213000.1";
chr1	/dev/stdin	start_codon	183213333	183213335	.	+	0	gene_id "66bc0915-26ef-4bcd-b422-dd988cc4a86f-3_chr1:183213000"; transcript_id "66bc0915-26ef-4bcd-b422-dd988cc4a86f-3_chr1:183213000"; exon_number "1"; exon_id "66bc0915-26ef-4bcd-b422-dd988cc4a86f-3_chr1:183213000.1";
chr1	/dev/stdin	transcript	183215249	183216694	.	+	.	gene_id "0dba9b05-19e2-4261-ab7f-8619e86a55c7_chr1:183215000"; transcript_id "0dba9b05-19e2-4261-ab7f-8619e86a55c7_chr1:183215000";
chr1	/dev/stdin	exon	183215249	183216694	.	+	.	gene_id "0dba9b05-19e2-4261-ab7f-8619e86a55c7_chr1:183215000"; transcript_id "0dba9b05-19e2-4261-ab7f-8619e86a55c7_chr1:183215000"; exon_number "1"; exon_id "0dba9b05-19e2-4261-ab7f-8619e86a55c7_chr1:183215000.1";
chr1	/dev/stdin	CDS	183215249	183216691	.	+	0	gene_id "0dba9b05-19e2-4261-ab7f-8619e86a55c7_chr1:183215000"; transcript_id "0dba9b05-19e2-4261-ab7f-8619e86a55c7_chr1:183215000"; exon_number "1"; exon_id "0dba9b05-19e2-4261-ab7f-8619e86a55c7_chr1:183215000.1";
chr1	/dev/stdin	start_codon	183215249	183215251	.	+	0	gene_id "0dba9b05-19e2-4261-ab7f-8619e86a55c7_chr1:183215000"; transcript_id "0dba9b05-19e2-4261-ab7f-8619e86a55c7_chr1:183215000"; exon_number "1"; exon_id "0dba9b05-19e2-4261-ab7f-8619e86a55c7_chr1:183215000.1";
chr1	/dev/stdin	stop_codon	183216692	183216694	.	+	0	gene_id "0dba9b05-19e2-4261-ab7f-8619e86a55c7_chr1:183215000"; transcript_id "0dba9b05-19e2-4261-ab7f-8619e86a55c7_chr1:183215000"; exon_number "1"; exon_id "0dba9b05-19e2-4261-ab7f-8619e86a55c7_chr1:183215000.1";
chr1	/dev/stdin	transcript	183220508	183221304	.	+	.	gene_id "cace9b67-e025-42f5-8bbf-32aea98272b3_chr1:183220000"; transcript_id "cace9b67-e025-42f5-8bbf-32aea98272b3_chr1:183220000";
chr1	/dev/stdin	exon	183220508	183221304	.	+	.	gene_id "cace9b67-e025-42f5-8bbf-32aea98272b3_chr1:183220000"; transcript_id "cace9b67-e025-42f5-8bbf-32aea98272b3_chr1:183220000"; exon_number "1"; exon_id "cace9b67-e025-42f5-8bbf-32aea98272b3_chr1:183220000.1";
chr1	/dev/stdin	CDS	183220508	183221304	.	+	0	gene_id "cace9b67-e025-42f5-8bbf-32aea98272b3_chr1:183220000"; transcript_id "cace9b67-e025-42f5-8bbf-32aea98272b3_chr1:183220000"; exon_number "1"; exon_id "cace9b67-e025-42f5-8bbf-32aea98272b3_chr1:183220000.1";
chr1	/dev/stdin	start_codon	183220508	183220510	.	+	0	gene_id "cace9b67-e025-42f5-8bbf-32aea98272b3_chr1:183220000"; transcript_id "cace9b67-e025-42f5-8bbf-32aea98272b3_chr1:183220000"; exon_number "1"; exon_id "cace9b67-e025-42f5-8bbf-32aea98272b3_chr1:183220000.1";
chr1	/dev/stdin	transcript	183483099	183483368	.	-	.	gene_id "f8f44b2f-ca59-4038-9431-8b88a8c89d1a_chr1:183483000"; transcript_id "f8f44b2f-ca59-4038-9431-8b88a8c89d1a_chr1:183483000";
chr1	/dev/stdin	exon	183483099	183483368	.	-	.	gene_id "f8f44b2f-ca59-4038-9431-8b88a8c89d1a_chr1:183483000"; transcript_id "f8f44b2f-ca59-4038-9431-8b88a8c89d1a_chr1:183483000"; exon_number "1"; exon_id "f8f44b2f-ca59-4038-9431-8b88a8c89d1a_chr1:183483000.1";
chr1	/dev/stdin	CDS	183483102	183483368	.	-	0	gene_id "f8f44b2f-ca59-4038-9431-8b88a8c89d1a_chr1:183483000"; transcript_id "f8f44b2f-ca59-4038-9431-8b88a8c89d1a_chr1:183483000"; exon_number "1"; exon_id "f8f44b2f-ca59-4038-9431-8b88a8c89d1a_chr1:183483000.1";
chr1	/dev/stdin	start_codon	183483366	183483368	.	-	0	gene_id "f8f44b2f-ca59-4038-9431-8b88a8c89d1a_chr1:183483000"; transcript_id "f8f44b2f-ca59-4038-9431-8b88a8c89d1a_chr1:183483000"; exon_number "1"; exon_id "f8f44b2f-ca59-4038-9431-8b88a8c89d1a_chr1:183483000.1";
chr1	/dev/stdin	stop_codon	183483099	183483101	.	-	0	gene_id "f8f44b2f-ca59-4038-9431-8b88a8c89d1a_chr1:183483000"; transcript_id "f8f44b2f-ca59-4038-9431-8b88a8c89d1a_chr1:183483000"; exon_number "1"; exon_id "f8f44b2f-ca59-4038-9431-8b88a8c89d1a_chr1:183483000.1";
chr1	/dev/stdin	transcript	183604050	183604851	.	-	.	gene_id "fc56ef7a-69e7-43e6-bbbc-1681c689d6e1_chr1:183604000"; transcript_id "fc56ef7a-69e7-43e6-bbbc-1681c689d6e1_chr1:183604000";
chr1	/dev/stdin	exon	183604050	183604851	.	-	.	gene_id "fc56ef7a-69e7-43e6-bbbc-1681c689d6e1_chr1:183604000"; transcript_id "fc56ef7a-69e7-43e6-bbbc-1681c689d6e1_chr1:183604000"; exon_number "1"; exon_id "fc56ef7a-69e7-43e6-bbbc-1681c689d6e1_chr1:183604000.1";
chr1	/dev/stdin	CDS	183604050	183604851	.	-	0	gene_id "fc56ef7a-69e7-43e6-bbbc-1681c689d6e1_chr1:183604000"; transcript_id "fc56ef7a-69e7-43e6-bbbc-1681c689d6e1_chr1:183604000"; exon_number "1"; exon_id "fc56ef7a-69e7-43e6-bbbc-1681c689d6e1_chr1:183604000.1";
chr1	/dev/stdin	start_codon	183604849	183604851	.	-	0	gene_id "fc56ef7a-69e7-43e6-bbbc-1681c689d6e1_chr1:183604000"; transcript_id "fc56ef7a-69e7-43e6-bbbc-1681c689d6e1_chr1:183604000"; exon_number "1"; exon_id "fc56ef7a-69e7-43e6-bbbc-1681c689d6e1_chr1:183604000.1";
chr1	/dev/stdin	transcript	184091857	184093090	.	+	.	gene_id "462a8c91-6f60-444c-b0ac-0a2f8d1f1b0a_chr1:184091000"; transcript_id "462a8c91-6f60-444c-b0ac-0a2f8d1f1b0a_chr1:184091000";
chr1	/dev/stdin	exon	184091857	184093090	.	+	.	gene_id "462a8c91-6f60-444c-b0ac-0a2f8d1f1b0a_chr1:184091000"; transcript_id "462a8c91-6f60-444c-b0ac-0a2f8d1f1b0a_chr1:184091000"; exon_number "1"; exon_id "462a8c91-6f60-444c-b0ac-0a2f8d1f1b0a_chr1:184091000.1";
chr1	/dev/stdin	CDS	184091857	184093090	.	+	0	gene_id "462a8c91-6f60-444c-b0ac-0a2f8d1f1b0a_chr1:184091000"; transcript_id "462a8c91-6f60-444c-b0ac-0a2f8d1f1b0a_chr1:184091000"; exon_number "1"; exon_id "462a8c91-6f60-444c-b0ac-0a2f8d1f1b0a_chr1:184091000.1";
chr1	/dev/stdin	start_codon	184091857	184091859	.	+	0	gene_id "462a8c91-6f60-444c-b0ac-0a2f8d1f1b0a_chr1:184091000"; transcript_id "462a8c91-6f60-444c-b0ac-0a2f8d1f1b0a_chr1:184091000"; exon_number "1"; exon_id "462a8c91-6f60-444c-b0ac-0a2f8d1f1b0a_chr1:184091000.1";
chr1	/dev/stdin	transcript	184229871	184230136	.	-	.	gene_id "5707aa59-f554-4af3-ba89-faf0a04badc0_chr1:184229000"; transcript_id "5707aa59-f554-4af3-ba89-faf0a04badc0_chr1:184229000";
chr1	/dev/stdin	exon	184229871	184230136	.	-	.	gene_id "5707aa59-f554-4af3-ba89-faf0a04badc0_chr1:184229000"; transcript_id "5707aa59-f554-4af3-ba89-faf0a04badc0_chr1:184229000"; exon_number "1"; exon_id "5707aa59-f554-4af3-ba89-faf0a04badc0_chr1:184229000.1";
chr1	/dev/stdin	CDS	184229871	184230136	.	-	0	gene_id "5707aa59-f554-4af3-ba89-faf0a04badc0_chr1:184229000"; transcript_id "5707aa59-f554-4af3-ba89-faf0a04badc0_chr1:184229000"; exon_number "1"; exon_id "5707aa59-f554-4af3-ba89-faf0a04badc0_chr1:184229000.1";
chr1	/dev/stdin	start_codon	184230134	184230136	.	-	0	gene_id "5707aa59-f554-4af3-ba89-faf0a04badc0_chr1:184229000"; transcript_id "5707aa59-f554-4af3-ba89-faf0a04badc0_chr1:184229000"; exon_number "1"; exon_id "5707aa59-f554-4af3-ba89-faf0a04badc0_chr1:184229000.1";
chr1	/dev/stdin	transcript	184659639	184660769	.	+	.	gene_id "9bc9b9ae-74b6-4b12-999f-a5d577939b32_chr1:184659000"; transcript_id "9bc9b9ae-74b6-4b12-999f-a5d577939b32_chr1:184659000";
chr1	/dev/stdin	exon	184659639	184660769	.	+	.	gene_id "9bc9b9ae-74b6-4b12-999f-a5d577939b32_chr1:184659000"; transcript_id "9bc9b9ae-74b6-4b12-999f-a5d577939b32_chr1:184659000"; exon_number "1"; exon_id "9bc9b9ae-74b6-4b12-999f-a5d577939b32_chr1:184659000.1";
chr1	/dev/stdin	CDS	184659639	184660766	.	+	0	gene_id "9bc9b9ae-74b6-4b12-999f-a5d577939b32_chr1:184659000"; transcript_id "9bc9b9ae-74b6-4b12-999f-a5d577939b32_chr1:184659000"; exon_number "1"; exon_id "9bc9b9ae-74b6-4b12-999f-a5d577939b32_chr1:184659000.1";
chr1	/dev/stdin	start_codon	184659639	184659641	.	+	0	gene_id "9bc9b9ae-74b6-4b12-999f-a5d577939b32_chr1:184659000"; transcript_id "9bc9b9ae-74b6-4b12-999f-a5d577939b32_chr1:184659000"; exon_number "1"; exon_id "9bc9b9ae-74b6-4b12-999f-a5d577939b32_chr1:184659000.1";
chr1	/dev/stdin	stop_codon	184660767	184660769	.	+	0	gene_id "9bc9b9ae-74b6-4b12-999f-a5d577939b32_chr1:184659000"; transcript_id "9bc9b9ae-74b6-4b12-999f-a5d577939b32_chr1:184659000"; exon_number "1"; exon_id "9bc9b9ae-74b6-4b12-999f-a5d577939b32_chr1:184659000.1";
chr1	/dev/stdin	transcript	184659827	184661024	.	+	.	gene_id "9bc9b9ae-74b6-4b12-999f-a5d577939b32-3_chr1:184659000"; transcript_id "9bc9b9ae-74b6-4b12-999f-a5d577939b32-3_chr1:184659000";
chr1	/dev/stdin	exon	184659827	184661024	.	+	.	gene_id "9bc9b9ae-74b6-4b12-999f-a5d577939b32-3_chr1:184659000"; transcript_id "9bc9b9ae-74b6-4b12-999f-a5d577939b32-3_chr1:184659000"; exon_number "1"; exon_id "9bc9b9ae-74b6-4b12-999f-a5d577939b32-3_chr1:184659000.1";
chr1	/dev/stdin	CDS	184659827	184661024	.	+	0	gene_id "9bc9b9ae-74b6-4b12-999f-a5d577939b32-3_chr1:184659000"; transcript_id "9bc9b9ae-74b6-4b12-999f-a5d577939b32-3_chr1:184659000"; exon_number "1"; exon_id "9bc9b9ae-74b6-4b12-999f-a5d577939b32-3_chr1:184659000.1";
chr1	/dev/stdin	start_codon	184659827	184659829	.	+	0	gene_id "9bc9b9ae-74b6-4b12-999f-a5d577939b32-3_chr1:184659000"; transcript_id "9bc9b9ae-74b6-4b12-999f-a5d577939b32-3_chr1:184659000"; exon_number "1"; exon_id "9bc9b9ae-74b6-4b12-999f-a5d577939b32-3_chr1:184659000.1";
chr1	/dev/stdin	transcript	184760166	184761318	.	-	.	gene_id "1b3e33f9-df74-41c5-ac3b-77279cecaea9_chr1:184760000"; transcript_id "1b3e33f9-df74-41c5-ac3b-77279cecaea9_chr1:184760000";
chr1	/dev/stdin	exon	184760166	184761318	.	-	.	gene_id "1b3e33f9-df74-41c5-ac3b-77279cecaea9_chr1:184760000"; transcript_id "1b3e33f9-df74-41c5-ac3b-77279cecaea9_chr1:184760000"; exon_number "1"; exon_id "1b3e33f9-df74-41c5-ac3b-77279cecaea9_chr1:184760000.1";
chr1	/dev/stdin	CDS	184760166	184761318	.	-	0	gene_id "1b3e33f9-df74-41c5-ac3b-77279cecaea9_chr1:184760000"; transcript_id "1b3e33f9-df74-41c5-ac3b-77279cecaea9_chr1:184760000"; exon_number "1"; exon_id "1b3e33f9-df74-41c5-ac3b-77279cecaea9_chr1:184760000.1";
chr1	/dev/stdin	start_codon	184761316	184761318	.	-	0	gene_id "1b3e33f9-df74-41c5-ac3b-77279cecaea9_chr1:184760000"; transcript_id "1b3e33f9-df74-41c5-ac3b-77279cecaea9_chr1:184760000"; exon_number "1"; exon_id "1b3e33f9-df74-41c5-ac3b-77279cecaea9_chr1:184760000.1";
chr1	/dev/stdin	transcript	184760627	184761813	.	-	.	gene_id "1b3e33f9-df74-41c5-ac3b-77279cecaea9-3_chr1:184760000"; transcript_id "1b3e33f9-df74-41c5-ac3b-77279cecaea9-3_chr1:184760000";
chr1	/dev/stdin	exon	184760627	184761813	.	-	.	gene_id "1b3e33f9-df74-41c5-ac3b-77279cecaea9-3_chr1:184760000"; transcript_id "1b3e33f9-df74-41c5-ac3b-77279cecaea9-3_chr1:184760000"; exon_number "1"; exon_id "1b3e33f9-df74-41c5-ac3b-77279cecaea9-3_chr1:184760000.1";
chr1	/dev/stdin	CDS	184760627	184761813	.	-	0	gene_id "1b3e33f9-df74-41c5-ac3b-77279cecaea9-3_chr1:184760000"; transcript_id "1b3e33f9-df74-41c5-ac3b-77279cecaea9-3_chr1:184760000"; exon_number "1"; exon_id "1b3e33f9-df74-41c5-ac3b-77279cecaea9-3_chr1:184760000.1";
chr1	/dev/stdin	start_codon	184761811	184761813	.	-	0	gene_id "1b3e33f9-df74-41c5-ac3b-77279cecaea9-3_chr1:184760000"; transcript_id "1b3e33f9-df74-41c5-ac3b-77279cecaea9-3_chr1:184760000"; exon_number "1"; exon_id "1b3e33f9-df74-41c5-ac3b-77279cecaea9-3_chr1:184760000.1";
chr1	/dev/stdin	transcript	184763236	184764477	.	+	.	gene_id "a41c60dc-99cb-405a-8d10-7ccfa28027bf-1_chr1:184763000"; transcript_id "a41c60dc-99cb-405a-8d10-7ccfa28027bf-1_chr1:184763000";
chr1	/dev/stdin	exon	184763236	184764477	.	+	.	gene_id "a41c60dc-99cb-405a-8d10-7ccfa28027bf-1_chr1:184763000"; transcript_id "a41c60dc-99cb-405a-8d10-7ccfa28027bf-1_chr1:184763000"; exon_number "1"; exon_id "a41c60dc-99cb-405a-8d10-7ccfa28027bf-1_chr1:184763000.1";
chr1	/dev/stdin	CDS	184763236	184764474	.	+	0	gene_id "a41c60dc-99cb-405a-8d10-7ccfa28027bf-1_chr1:184763000"; transcript_id "a41c60dc-99cb-405a-8d10-7ccfa28027bf-1_chr1:184763000"; exon_number "1"; exon_id "a41c60dc-99cb-405a-8d10-7ccfa28027bf-1_chr1:184763000.1";
chr1	/dev/stdin	start_codon	184763236	184763238	.	+	0	gene_id "a41c60dc-99cb-405a-8d10-7ccfa28027bf-1_chr1:184763000"; transcript_id "a41c60dc-99cb-405a-8d10-7ccfa28027bf-1_chr1:184763000"; exon_number "1"; exon_id "a41c60dc-99cb-405a-8d10-7ccfa28027bf-1_chr1:184763000.1";
chr1	/dev/stdin	stop_codon	184764475	184764477	.	+	0	gene_id "a41c60dc-99cb-405a-8d10-7ccfa28027bf-1_chr1:184763000"; transcript_id "a41c60dc-99cb-405a-8d10-7ccfa28027bf-1_chr1:184763000"; exon_number "1"; exon_id "a41c60dc-99cb-405a-8d10-7ccfa28027bf-1_chr1:184763000.1";
chr1	/dev/stdin	transcript	185070965	185071740	.	+	.	gene_id "1a71378f-c4d0-46f4-976a-64e1e01dd63c-1_chr1:185070000"; transcript_id "1a71378f-c4d0-46f4-976a-64e1e01dd63c-1_chr1:185070000";
chr1	/dev/stdin	exon	185070965	185071740	.	+	.	gene_id "1a71378f-c4d0-46f4-976a-64e1e01dd63c-1_chr1:185070000"; transcript_id "1a71378f-c4d0-46f4-976a-64e1e01dd63c-1_chr1:185070000"; exon_number "1"; exon_id "1a71378f-c4d0-46f4-976a-64e1e01dd63c-1_chr1:185070000.1";
chr1	/dev/stdin	CDS	185070965	185071740	.	+	0	gene_id "1a71378f-c4d0-46f4-976a-64e1e01dd63c-1_chr1:185070000"; transcript_id "1a71378f-c4d0-46f4-976a-64e1e01dd63c-1_chr1:185070000"; exon_number "1"; exon_id "1a71378f-c4d0-46f4-976a-64e1e01dd63c-1_chr1:185070000.1";
chr1	/dev/stdin	start_codon	185070965	185070967	.	+	0	gene_id "1a71378f-c4d0-46f4-976a-64e1e01dd63c-1_chr1:185070000"; transcript_id "1a71378f-c4d0-46f4-976a-64e1e01dd63c-1_chr1:185070000"; exon_number "1"; exon_id "1a71378f-c4d0-46f4-976a-64e1e01dd63c-1_chr1:185070000.1";
chr1	/dev/stdin	transcript	185266043	185267371	.	+	.	gene_id "f2fd3c59-0e87-45c9-af13-20207afcb85c-3_chr1:185266000"; transcript_id "f2fd3c59-0e87-45c9-af13-20207afcb85c-3_chr1:185266000";
chr1	/dev/stdin	exon	185266043	185267371	.	+	.	gene_id "f2fd3c59-0e87-45c9-af13-20207afcb85c-3_chr1:185266000"; transcript_id "f2fd3c59-0e87-45c9-af13-20207afcb85c-3_chr1:185266000"; exon_number "1"; exon_id "f2fd3c59-0e87-45c9-af13-20207afcb85c-3_chr1:185266000.1";
chr1	/dev/stdin	CDS	185266043	185267368	.	+	0	gene_id "f2fd3c59-0e87-45c9-af13-20207afcb85c-3_chr1:185266000"; transcript_id "f2fd3c59-0e87-45c9-af13-20207afcb85c-3_chr1:185266000"; exon_number "1"; exon_id "f2fd3c59-0e87-45c9-af13-20207afcb85c-3_chr1:185266000.1";
chr1	/dev/stdin	start_codon	185266043	185266045	.	+	0	gene_id "f2fd3c59-0e87-45c9-af13-20207afcb85c-3_chr1:185266000"; transcript_id "f2fd3c59-0e87-45c9-af13-20207afcb85c-3_chr1:185266000"; exon_number "1"; exon_id "f2fd3c59-0e87-45c9-af13-20207afcb85c-3_chr1:185266000.1";
chr1	/dev/stdin	stop_codon	185267369	185267371	.	+	0	gene_id "f2fd3c59-0e87-45c9-af13-20207afcb85c-3_chr1:185266000"; transcript_id "f2fd3c59-0e87-45c9-af13-20207afcb85c-3_chr1:185266000"; exon_number "1"; exon_id "f2fd3c59-0e87-45c9-af13-20207afcb85c-3_chr1:185266000.1";
chr1	/dev/stdin	transcript	186427365	186428298	.	+	.	gene_id "5f8a966a-89d7-4fcb-abf0-8894850eab43_chr1:186427000"; transcript_id "5f8a966a-89d7-4fcb-abf0-8894850eab43_chr1:186427000";
chr1	/dev/stdin	exon	186427365	186428298	.	+	.	gene_id "5f8a966a-89d7-4fcb-abf0-8894850eab43_chr1:186427000"; transcript_id "5f8a966a-89d7-4fcb-abf0-8894850eab43_chr1:186427000"; exon_number "1"; exon_id "5f8a966a-89d7-4fcb-abf0-8894850eab43_chr1:186427000.1";
chr1	/dev/stdin	CDS	186427365	186428298	.	+	0	gene_id "5f8a966a-89d7-4fcb-abf0-8894850eab43_chr1:186427000"; transcript_id "5f8a966a-89d7-4fcb-abf0-8894850eab43_chr1:186427000"; exon_number "1"; exon_id "5f8a966a-89d7-4fcb-abf0-8894850eab43_chr1:186427000.1";
chr1	/dev/stdin	start_codon	186427365	186427367	.	+	0	gene_id "5f8a966a-89d7-4fcb-abf0-8894850eab43_chr1:186427000"; transcript_id "5f8a966a-89d7-4fcb-abf0-8894850eab43_chr1:186427000"; exon_number "1"; exon_id "5f8a966a-89d7-4fcb-abf0-8894850eab43_chr1:186427000.1";
chr1	/dev/stdin	transcript	186640924	186641914	.	+	.	gene_id "b4107058-7f07-44a7-8e44-7f391c1bd39e-1_chr1:186640000"; transcript_id "b4107058-7f07-44a7-8e44-7f391c1bd39e-1_chr1:186640000";
chr1	/dev/stdin	exon	186640924	186641914	.	+	.	gene_id "b4107058-7f07-44a7-8e44-7f391c1bd39e-1_chr1:186640000"; transcript_id "b4107058-7f07-44a7-8e44-7f391c1bd39e-1_chr1:186640000"; exon_number "1"; exon_id "b4107058-7f07-44a7-8e44-7f391c1bd39e-1_chr1:186640000.1";
chr1	/dev/stdin	CDS	186640924	186641914	.	+	0	gene_id "b4107058-7f07-44a7-8e44-7f391c1bd39e-1_chr1:186640000"; transcript_id "b4107058-7f07-44a7-8e44-7f391c1bd39e-1_chr1:186640000"; exon_number "1"; exon_id "b4107058-7f07-44a7-8e44-7f391c1bd39e-1_chr1:186640000.1";
chr1	/dev/stdin	start_codon	186640924	186640926	.	+	0	gene_id "b4107058-7f07-44a7-8e44-7f391c1bd39e-1_chr1:186640000"; transcript_id "b4107058-7f07-44a7-8e44-7f391c1bd39e-1_chr1:186640000"; exon_number "1"; exon_id "b4107058-7f07-44a7-8e44-7f391c1bd39e-1_chr1:186640000.1";
chr1	/dev/stdin	transcript	192959902	192960936	.	-	.	gene_id "551e3e9a-68b3-437e-b0d6-d799978c6181_chr1:192959000"; transcript_id "551e3e9a-68b3-437e-b0d6-d799978c6181_chr1:192959000";
chr1	/dev/stdin	exon	192959902	192960936	.	-	.	gene_id "551e3e9a-68b3-437e-b0d6-d799978c6181_chr1:192959000"; transcript_id "551e3e9a-68b3-437e-b0d6-d799978c6181_chr1:192959000"; exon_number "1"; exon_id "551e3e9a-68b3-437e-b0d6-d799978c6181_chr1:192959000.1";
chr1	/dev/stdin	CDS	192959905	192960936	.	-	0	gene_id "551e3e9a-68b3-437e-b0d6-d799978c6181_chr1:192959000"; transcript_id "551e3e9a-68b3-437e-b0d6-d799978c6181_chr1:192959000"; exon_number "1"; exon_id "551e3e9a-68b3-437e-b0d6-d799978c6181_chr1:192959000.1";
chr1	/dev/stdin	start_codon	192960934	192960936	.	-	0	gene_id "551e3e9a-68b3-437e-b0d6-d799978c6181_chr1:192959000"; transcript_id "551e3e9a-68b3-437e-b0d6-d799978c6181_chr1:192959000"; exon_number "1"; exon_id "551e3e9a-68b3-437e-b0d6-d799978c6181_chr1:192959000.1";
chr1	/dev/stdin	stop_codon	192959902	192959904	.	-	0	gene_id "551e3e9a-68b3-437e-b0d6-d799978c6181_chr1:192959000"; transcript_id "551e3e9a-68b3-437e-b0d6-d799978c6181_chr1:192959000"; exon_number "1"; exon_id "551e3e9a-68b3-437e-b0d6-d799978c6181_chr1:192959000.1";
chr1	/dev/stdin	transcript	193057300	193058703	.	-	.	gene_id "dd879738-e77a-469f-bd38-45f9c5ff4141-1_chr1:193057000"; transcript_id "dd879738-e77a-469f-bd38-45f9c5ff4141-1_chr1:193057000";
chr1	/dev/stdin	exon	193057300	193058703	.	-	.	gene_id "dd879738-e77a-469f-bd38-45f9c5ff4141-1_chr1:193057000"; transcript_id "dd879738-e77a-469f-bd38-45f9c5ff4141-1_chr1:193057000"; exon_number "1"; exon_id "dd879738-e77a-469f-bd38-45f9c5ff4141-1_chr1:193057000.1";
chr1	/dev/stdin	CDS	193057303	193058703	.	-	0	gene_id "dd879738-e77a-469f-bd38-45f9c5ff4141-1_chr1:193057000"; transcript_id "dd879738-e77a-469f-bd38-45f9c5ff4141-1_chr1:193057000"; exon_number "1"; exon_id "dd879738-e77a-469f-bd38-45f9c5ff4141-1_chr1:193057000.1";
chr1	/dev/stdin	start_codon	193058701	193058703	.	-	0	gene_id "dd879738-e77a-469f-bd38-45f9c5ff4141-1_chr1:193057000"; transcript_id "dd879738-e77a-469f-bd38-45f9c5ff4141-1_chr1:193057000"; exon_number "1"; exon_id "dd879738-e77a-469f-bd38-45f9c5ff4141-1_chr1:193057000.1";
chr1	/dev/stdin	stop_codon	193057300	193057302	.	-	0	gene_id "dd879738-e77a-469f-bd38-45f9c5ff4141-1_chr1:193057000"; transcript_id "dd879738-e77a-469f-bd38-45f9c5ff4141-1_chr1:193057000"; exon_number "1"; exon_id "dd879738-e77a-469f-bd38-45f9c5ff4141-1_chr1:193057000.1";
chr1	/dev/stdin	transcript	193058933	193060907	.	-	.	gene_id "dd879738-e77a-469f-bd38-45f9c5ff4141-2_chr1:193058000"; transcript_id "dd879738-e77a-469f-bd38-45f9c5ff4141-2_chr1:193058000";
chr1	/dev/stdin	exon	193058933	193060907	.	-	.	gene_id "dd879738-e77a-469f-bd38-45f9c5ff4141-2_chr1:193058000"; transcript_id "dd879738-e77a-469f-bd38-45f9c5ff4141-2_chr1:193058000"; exon_number "1"; exon_id "dd879738-e77a-469f-bd38-45f9c5ff4141-2_chr1:193058000.1";
chr1	/dev/stdin	CDS	193058933	193060907	.	-	0	gene_id "dd879738-e77a-469f-bd38-45f9c5ff4141-2_chr1:193058000"; transcript_id "dd879738-e77a-469f-bd38-45f9c5ff4141-2_chr1:193058000"; exon_number "1"; exon_id "dd879738-e77a-469f-bd38-45f9c5ff4141-2_chr1:193058000.1";
chr1	/dev/stdin	start_codon	193060905	193060907	.	-	0	gene_id "dd879738-e77a-469f-bd38-45f9c5ff4141-2_chr1:193058000"; transcript_id "dd879738-e77a-469f-bd38-45f9c5ff4141-2_chr1:193058000"; exon_number "1"; exon_id "dd879738-e77a-469f-bd38-45f9c5ff4141-2_chr1:193058000.1";
chr1	/dev/stdin	transcript	193078218	193078666	.	-	.	gene_id "9255a032-8d79-464e-b719-3be4d625e14f_chr1:193078000"; transcript_id "9255a032-8d79-464e-b719-3be4d625e14f_chr1:193078000";
chr1	/dev/stdin	exon	193078218	193078666	.	-	.	gene_id "9255a032-8d79-464e-b719-3be4d625e14f_chr1:193078000"; transcript_id "9255a032-8d79-464e-b719-3be4d625e14f_chr1:193078000"; exon_number "1"; exon_id "9255a032-8d79-464e-b719-3be4d625e14f_chr1:193078000.1";
chr1	/dev/stdin	CDS	193078218	193078666	.	-	0	gene_id "9255a032-8d79-464e-b719-3be4d625e14f_chr1:193078000"; transcript_id "9255a032-8d79-464e-b719-3be4d625e14f_chr1:193078000"; exon_number "1"; exon_id "9255a032-8d79-464e-b719-3be4d625e14f_chr1:193078000.1";
chr1	/dev/stdin	start_codon	193078664	193078666	.	-	0	gene_id "9255a032-8d79-464e-b719-3be4d625e14f_chr1:193078000"; transcript_id "9255a032-8d79-464e-b719-3be4d625e14f_chr1:193078000"; exon_number "1"; exon_id "9255a032-8d79-464e-b719-3be4d625e14f_chr1:193078000.1";
chr1	/dev/stdin	transcript	193234342	193235500	.	-	.	gene_id "0a295d4a-7610-456d-9326-81cb5535010d_chr1:193234000"; transcript_id "0a295d4a-7610-456d-9326-81cb5535010d_chr1:193234000";
chr1	/dev/stdin	exon	193234342	193235500	.	-	.	gene_id "0a295d4a-7610-456d-9326-81cb5535010d_chr1:193234000"; transcript_id "0a295d4a-7610-456d-9326-81cb5535010d_chr1:193234000"; exon_number "1"; exon_id "0a295d4a-7610-456d-9326-81cb5535010d_chr1:193234000.1";
chr1	/dev/stdin	CDS	193234342	193235500	.	-	0	gene_id "0a295d4a-7610-456d-9326-81cb5535010d_chr1:193234000"; transcript_id "0a295d4a-7610-456d-9326-81cb5535010d_chr1:193234000"; exon_number "1"; exon_id "0a295d4a-7610-456d-9326-81cb5535010d_chr1:193234000.1";
chr1	/dev/stdin	start_codon	193235498	193235500	.	-	0	gene_id "0a295d4a-7610-456d-9326-81cb5535010d_chr1:193234000"; transcript_id "0a295d4a-7610-456d-9326-81cb5535010d_chr1:193234000"; exon_number "1"; exon_id "0a295d4a-7610-456d-9326-81cb5535010d_chr1:193234000.1";
chr1	/dev/stdin	transcript	194376637	194376963	.	+	.	gene_id "0b79af47-6040-47f9-b9e0-582146e83212_chr1:194376000"; transcript_id "0b79af47-6040-47f9-b9e0-582146e83212_chr1:194376000";
chr1	/dev/stdin	exon	194376637	194376963	.	+	.	gene_id "0b79af47-6040-47f9-b9e0-582146e83212_chr1:194376000"; transcript_id "0b79af47-6040-47f9-b9e0-582146e83212_chr1:194376000"; exon_number "1"; exon_id "0b79af47-6040-47f9-b9e0-582146e83212_chr1:194376000.1";
chr1	/dev/stdin	CDS	194376637	194376960	.	+	0	gene_id "0b79af47-6040-47f9-b9e0-582146e83212_chr1:194376000"; transcript_id "0b79af47-6040-47f9-b9e0-582146e83212_chr1:194376000"; exon_number "1"; exon_id "0b79af47-6040-47f9-b9e0-582146e83212_chr1:194376000.1";
chr1	/dev/stdin	start_codon	194376637	194376639	.	+	0	gene_id "0b79af47-6040-47f9-b9e0-582146e83212_chr1:194376000"; transcript_id "0b79af47-6040-47f9-b9e0-582146e83212_chr1:194376000"; exon_number "1"; exon_id "0b79af47-6040-47f9-b9e0-582146e83212_chr1:194376000.1";
chr1	/dev/stdin	stop_codon	194376961	194376963	.	+	0	gene_id "0b79af47-6040-47f9-b9e0-582146e83212_chr1:194376000"; transcript_id "0b79af47-6040-47f9-b9e0-582146e83212_chr1:194376000"; exon_number "1"; exon_id "0b79af47-6040-47f9-b9e0-582146e83212_chr1:194376000.1";
chr1	/dev/stdin	transcript	197122811	197124452	.	+	.	gene_id "b639a8b4-234b-4384-9afa-22822ea8416b_chr1:197122000"; transcript_id "b639a8b4-234b-4384-9afa-22822ea8416b_chr1:197122000";
chr1	/dev/stdin	exon	197122811	197124452	.	+	.	gene_id "b639a8b4-234b-4384-9afa-22822ea8416b_chr1:197122000"; transcript_id "b639a8b4-234b-4384-9afa-22822ea8416b_chr1:197122000"; exon_number "1"; exon_id "b639a8b4-234b-4384-9afa-22822ea8416b_chr1:197122000.1";
chr1	/dev/stdin	CDS	197122811	197124452	.	+	0	gene_id "b639a8b4-234b-4384-9afa-22822ea8416b_chr1:197122000"; transcript_id "b639a8b4-234b-4384-9afa-22822ea8416b_chr1:197122000"; exon_number "1"; exon_id "b639a8b4-234b-4384-9afa-22822ea8416b_chr1:197122000.1";
chr1	/dev/stdin	start_codon	197122811	197122813	.	+	0	gene_id "b639a8b4-234b-4384-9afa-22822ea8416b_chr1:197122000"; transcript_id "b639a8b4-234b-4384-9afa-22822ea8416b_chr1:197122000"; exon_number "1"; exon_id "b639a8b4-234b-4384-9afa-22822ea8416b_chr1:197122000.1";
chr1	/dev/stdin	transcript	198822728	198824441	.	-	.	gene_id "3eba411a-db0b-4c9f-8d3a-fe1c69e3a8ca_chr1:198822000"; transcript_id "3eba411a-db0b-4c9f-8d3a-fe1c69e3a8ca_chr1:198822000";
chr1	/dev/stdin	exon	198822728	198824441	.	-	.	gene_id "3eba411a-db0b-4c9f-8d3a-fe1c69e3a8ca_chr1:198822000"; transcript_id "3eba411a-db0b-4c9f-8d3a-fe1c69e3a8ca_chr1:198822000"; exon_number "1"; exon_id "3eba411a-db0b-4c9f-8d3a-fe1c69e3a8ca_chr1:198822000.1";
chr1	/dev/stdin	CDS	198822728	198824441	.	-	0	gene_id "3eba411a-db0b-4c9f-8d3a-fe1c69e3a8ca_chr1:198822000"; transcript_id "3eba411a-db0b-4c9f-8d3a-fe1c69e3a8ca_chr1:198822000"; exon_number "1"; exon_id "3eba411a-db0b-4c9f-8d3a-fe1c69e3a8ca_chr1:198822000.1";
chr1	/dev/stdin	start_codon	198824439	198824441	.	-	0	gene_id "3eba411a-db0b-4c9f-8d3a-fe1c69e3a8ca_chr1:198822000"; transcript_id "3eba411a-db0b-4c9f-8d3a-fe1c69e3a8ca_chr1:198822000"; exon_number "1"; exon_id "3eba411a-db0b-4c9f-8d3a-fe1c69e3a8ca_chr1:198822000.1";
chr1	/dev/stdin	transcript	199619598	199620144	.	-	.	gene_id "2b514661-433f-47fc-930f-0af0a9ac7063_chr1:199619000"; transcript_id "2b514661-433f-47fc-930f-0af0a9ac7063_chr1:199619000";
chr1	/dev/stdin	exon	199619598	199620144	.	-	.	gene_id "2b514661-433f-47fc-930f-0af0a9ac7063_chr1:199619000"; transcript_id "2b514661-433f-47fc-930f-0af0a9ac7063_chr1:199619000"; exon_number "1"; exon_id "2b514661-433f-47fc-930f-0af0a9ac7063_chr1:199619000.1";
chr1	/dev/stdin	CDS	199619598	199620144	.	-	0	gene_id "2b514661-433f-47fc-930f-0af0a9ac7063_chr1:199619000"; transcript_id "2b514661-433f-47fc-930f-0af0a9ac7063_chr1:199619000"; exon_number "1"; exon_id "2b514661-433f-47fc-930f-0af0a9ac7063_chr1:199619000.1";
chr1	/dev/stdin	start_codon	199620142	199620144	.	-	0	gene_id "2b514661-433f-47fc-930f-0af0a9ac7063_chr1:199619000"; transcript_id "2b514661-433f-47fc-930f-0af0a9ac7063_chr1:199619000"; exon_number "1"; exon_id "2b514661-433f-47fc-930f-0af0a9ac7063_chr1:199619000.1";
chr1	/dev/stdin	transcript	200375849	200376541	.	+	.	gene_id "b73f5ead-0eae-4e4f-91b6-ff975b456aac-1_chr1:200375000"; transcript_id "b73f5ead-0eae-4e4f-91b6-ff975b456aac-1_chr1:200375000";
chr1	/dev/stdin	exon	200375849	200376541	.	+	.	gene_id "b73f5ead-0eae-4e4f-91b6-ff975b456aac-1_chr1:200375000"; transcript_id "b73f5ead-0eae-4e4f-91b6-ff975b456aac-1_chr1:200375000"; exon_number "1"; exon_id "b73f5ead-0eae-4e4f-91b6-ff975b456aac-1_chr1:200375000.1";
chr1	/dev/stdin	CDS	200375849	200376538	.	+	0	gene_id "b73f5ead-0eae-4e4f-91b6-ff975b456aac-1_chr1:200375000"; transcript_id "b73f5ead-0eae-4e4f-91b6-ff975b456aac-1_chr1:200375000"; exon_number "1"; exon_id "b73f5ead-0eae-4e4f-91b6-ff975b456aac-1_chr1:200375000.1";
chr1	/dev/stdin	start_codon	200375849	200375851	.	+	0	gene_id "b73f5ead-0eae-4e4f-91b6-ff975b456aac-1_chr1:200375000"; transcript_id "b73f5ead-0eae-4e4f-91b6-ff975b456aac-1_chr1:200375000"; exon_number "1"; exon_id "b73f5ead-0eae-4e4f-91b6-ff975b456aac-1_chr1:200375000.1";
chr1	/dev/stdin	stop_codon	200376539	200376541	.	+	0	gene_id "b73f5ead-0eae-4e4f-91b6-ff975b456aac-1_chr1:200375000"; transcript_id "b73f5ead-0eae-4e4f-91b6-ff975b456aac-1_chr1:200375000"; exon_number "1"; exon_id "b73f5ead-0eae-4e4f-91b6-ff975b456aac-1_chr1:200375000.1";
chr1	/dev/stdin	transcript	200374069	200375460	.	+	.	gene_id "b73f5ead-0eae-4e4f-91b6-ff975b456aac-2_chr1:200374000"; transcript_id "b73f5ead-0eae-4e4f-91b6-ff975b456aac-2_chr1:200374000";
chr1	/dev/stdin	exon	200374069	200375460	.	+	.	gene_id "b73f5ead-0eae-4e4f-91b6-ff975b456aac-2_chr1:200374000"; transcript_id "b73f5ead-0eae-4e4f-91b6-ff975b456aac-2_chr1:200374000"; exon_number "1"; exon_id "b73f5ead-0eae-4e4f-91b6-ff975b456aac-2_chr1:200374000.1";
chr1	/dev/stdin	CDS	200374069	200375457	.	+	0	gene_id "b73f5ead-0eae-4e4f-91b6-ff975b456aac-2_chr1:200374000"; transcript_id "b73f5ead-0eae-4e4f-91b6-ff975b456aac-2_chr1:200374000"; exon_number "1"; exon_id "b73f5ead-0eae-4e4f-91b6-ff975b456aac-2_chr1:200374000.1";
chr1	/dev/stdin	start_codon	200374069	200374071	.	+	0	gene_id "b73f5ead-0eae-4e4f-91b6-ff975b456aac-2_chr1:200374000"; transcript_id "b73f5ead-0eae-4e4f-91b6-ff975b456aac-2_chr1:200374000"; exon_number "1"; exon_id "b73f5ead-0eae-4e4f-91b6-ff975b456aac-2_chr1:200374000.1";
chr1	/dev/stdin	stop_codon	200375458	200375460	.	+	0	gene_id "b73f5ead-0eae-4e4f-91b6-ff975b456aac-2_chr1:200374000"; transcript_id "b73f5ead-0eae-4e4f-91b6-ff975b456aac-2_chr1:200374000"; exon_number "1"; exon_id "b73f5ead-0eae-4e4f-91b6-ff975b456aac-2_chr1:200374000.1";
chr1	/dev/stdin	transcript	200711825	200712727	.	-	.	gene_id "df7a6256-b263-4f64-aab4-93feef550353-1_chr1:200711000"; transcript_id "df7a6256-b263-4f64-aab4-93feef550353-1_chr1:200711000";
chr1	/dev/stdin	exon	200711825	200712727	.	-	.	gene_id "df7a6256-b263-4f64-aab4-93feef550353-1_chr1:200711000"; transcript_id "df7a6256-b263-4f64-aab4-93feef550353-1_chr1:200711000"; exon_number "1"; exon_id "df7a6256-b263-4f64-aab4-93feef550353-1_chr1:200711000.1";
chr1	/dev/stdin	CDS	200711828	200712727	.	-	0	gene_id "df7a6256-b263-4f64-aab4-93feef550353-1_chr1:200711000"; transcript_id "df7a6256-b263-4f64-aab4-93feef550353-1_chr1:200711000"; exon_number "1"; exon_id "df7a6256-b263-4f64-aab4-93feef550353-1_chr1:200711000.1";
chr1	/dev/stdin	start_codon	200712725	200712727	.	-	0	gene_id "df7a6256-b263-4f64-aab4-93feef550353-1_chr1:200711000"; transcript_id "df7a6256-b263-4f64-aab4-93feef550353-1_chr1:200711000"; exon_number "1"; exon_id "df7a6256-b263-4f64-aab4-93feef550353-1_chr1:200711000.1";
chr1	/dev/stdin	stop_codon	200711825	200711827	.	-	0	gene_id "df7a6256-b263-4f64-aab4-93feef550353-1_chr1:200711000"; transcript_id "df7a6256-b263-4f64-aab4-93feef550353-1_chr1:200711000"; exon_number "1"; exon_id "df7a6256-b263-4f64-aab4-93feef550353-1_chr1:200711000.1";
chr1	/dev/stdin	transcript	200713030	200714122	.	+	.	gene_id "7a30a4c8-779b-4094-8ec7-08382efdc5c0_chr1:200713000"; transcript_id "7a30a4c8-779b-4094-8ec7-08382efdc5c0_chr1:200713000";
chr1	/dev/stdin	exon	200713030	200714122	.	+	.	gene_id "7a30a4c8-779b-4094-8ec7-08382efdc5c0_chr1:200713000"; transcript_id "7a30a4c8-779b-4094-8ec7-08382efdc5c0_chr1:200713000"; exon_number "1"; exon_id "7a30a4c8-779b-4094-8ec7-08382efdc5c0_chr1:200713000.1";
chr1	/dev/stdin	CDS	200713030	200714122	.	+	0	gene_id "7a30a4c8-779b-4094-8ec7-08382efdc5c0_chr1:200713000"; transcript_id "7a30a4c8-779b-4094-8ec7-08382efdc5c0_chr1:200713000"; exon_number "1"; exon_id "7a30a4c8-779b-4094-8ec7-08382efdc5c0_chr1:200713000.1";
chr1	/dev/stdin	start_codon	200713030	200713032	.	+	0	gene_id "7a30a4c8-779b-4094-8ec7-08382efdc5c0_chr1:200713000"; transcript_id "7a30a4c8-779b-4094-8ec7-08382efdc5c0_chr1:200713000"; exon_number "1"; exon_id "7a30a4c8-779b-4094-8ec7-08382efdc5c0_chr1:200713000.1";
chr1	/dev/stdin	transcript	200720034	200720687	.	+	.	gene_id "8c4f6146-9cdf-4fd9-8c76-adc6f0128cbb_chr1:200720000"; transcript_id "8c4f6146-9cdf-4fd9-8c76-adc6f0128cbb_chr1:200720000";
chr1	/dev/stdin	exon	200720034	200720687	.	+	.	gene_id "8c4f6146-9cdf-4fd9-8c76-adc6f0128cbb_chr1:200720000"; transcript_id "8c4f6146-9cdf-4fd9-8c76-adc6f0128cbb_chr1:200720000"; exon_number "1"; exon_id "8c4f6146-9cdf-4fd9-8c76-adc6f0128cbb_chr1:200720000.1";
chr1	/dev/stdin	CDS	200720034	200720684	.	+	0	gene_id "8c4f6146-9cdf-4fd9-8c76-adc6f0128cbb_chr1:200720000"; transcript_id "8c4f6146-9cdf-4fd9-8c76-adc6f0128cbb_chr1:200720000"; exon_number "1"; exon_id "8c4f6146-9cdf-4fd9-8c76-adc6f0128cbb_chr1:200720000.1";
chr1	/dev/stdin	start_codon	200720034	200720036	.	+	0	gene_id "8c4f6146-9cdf-4fd9-8c76-adc6f0128cbb_chr1:200720000"; transcript_id "8c4f6146-9cdf-4fd9-8c76-adc6f0128cbb_chr1:200720000"; exon_number "1"; exon_id "8c4f6146-9cdf-4fd9-8c76-adc6f0128cbb_chr1:200720000.1";
chr1	/dev/stdin	stop_codon	200720685	200720687	.	+	0	gene_id "8c4f6146-9cdf-4fd9-8c76-adc6f0128cbb_chr1:200720000"; transcript_id "8c4f6146-9cdf-4fd9-8c76-adc6f0128cbb_chr1:200720000"; exon_number "1"; exon_id "8c4f6146-9cdf-4fd9-8c76-adc6f0128cbb_chr1:200720000.1";
chr1	/dev/stdin	transcript	200778837	200779719	.	+	.	gene_id "23831969-5846-42b8-80c7-d649d78a5c26_chr1:200778000"; transcript_id "23831969-5846-42b8-80c7-d649d78a5c26_chr1:200778000";
chr1	/dev/stdin	exon	200778837	200779719	.	+	.	gene_id "23831969-5846-42b8-80c7-d649d78a5c26_chr1:200778000"; transcript_id "23831969-5846-42b8-80c7-d649d78a5c26_chr1:200778000"; exon_number "1"; exon_id "23831969-5846-42b8-80c7-d649d78a5c26_chr1:200778000.1";
chr1	/dev/stdin	CDS	200778837	200779719	.	+	0	gene_id "23831969-5846-42b8-80c7-d649d78a5c26_chr1:200778000"; transcript_id "23831969-5846-42b8-80c7-d649d78a5c26_chr1:200778000"; exon_number "1"; exon_id "23831969-5846-42b8-80c7-d649d78a5c26_chr1:200778000.1";
chr1	/dev/stdin	start_codon	200778837	200778839	.	+	0	gene_id "23831969-5846-42b8-80c7-d649d78a5c26_chr1:200778000"; transcript_id "23831969-5846-42b8-80c7-d649d78a5c26_chr1:200778000"; exon_number "1"; exon_id "23831969-5846-42b8-80c7-d649d78a5c26_chr1:200778000.1";
chr1	/dev/stdin	transcript	200817422	200818360	.	-	.	gene_id "89d14f45-5cc6-4c54-a4e4-60005dd1f356_chr1:200817000"; transcript_id "89d14f45-5cc6-4c54-a4e4-60005dd1f356_chr1:200817000";
chr1	/dev/stdin	exon	200817422	200818360	.	-	.	gene_id "89d14f45-5cc6-4c54-a4e4-60005dd1f356_chr1:200817000"; transcript_id "89d14f45-5cc6-4c54-a4e4-60005dd1f356_chr1:200817000"; exon_number "1"; exon_id "89d14f45-5cc6-4c54-a4e4-60005dd1f356_chr1:200817000.1";
chr1	/dev/stdin	CDS	200817425	200818360	.	-	0	gene_id "89d14f45-5cc6-4c54-a4e4-60005dd1f356_chr1:200817000"; transcript_id "89d14f45-5cc6-4c54-a4e4-60005dd1f356_chr1:200817000"; exon_number "1"; exon_id "89d14f45-5cc6-4c54-a4e4-60005dd1f356_chr1:200817000.1";
chr1	/dev/stdin	start_codon	200818358	200818360	.	-	0	gene_id "89d14f45-5cc6-4c54-a4e4-60005dd1f356_chr1:200817000"; transcript_id "89d14f45-5cc6-4c54-a4e4-60005dd1f356_chr1:200817000"; exon_number "1"; exon_id "89d14f45-5cc6-4c54-a4e4-60005dd1f356_chr1:200817000.1";
chr1	/dev/stdin	stop_codon	200817422	200817424	.	-	0	gene_id "89d14f45-5cc6-4c54-a4e4-60005dd1f356_chr1:200817000"; transcript_id "89d14f45-5cc6-4c54-a4e4-60005dd1f356_chr1:200817000"; exon_number "1"; exon_id "89d14f45-5cc6-4c54-a4e4-60005dd1f356_chr1:200817000.1";
chr1	/dev/stdin	transcript	200829145	200829829	.	+	.	gene_id "29357169-d9b1-45fb-9335-ba3ff32c3c00_chr1:200829000"; transcript_id "29357169-d9b1-45fb-9335-ba3ff32c3c00_chr1:200829000";
chr1	/dev/stdin	exon	200829145	200829829	.	+	.	gene_id "29357169-d9b1-45fb-9335-ba3ff32c3c00_chr1:200829000"; transcript_id "29357169-d9b1-45fb-9335-ba3ff32c3c00_chr1:200829000"; exon_number "1"; exon_id "29357169-d9b1-45fb-9335-ba3ff32c3c00_chr1:200829000.1";
chr1	/dev/stdin	CDS	200829145	200829829	.	+	0	gene_id "29357169-d9b1-45fb-9335-ba3ff32c3c00_chr1:200829000"; transcript_id "29357169-d9b1-45fb-9335-ba3ff32c3c00_chr1:200829000"; exon_number "1"; exon_id "29357169-d9b1-45fb-9335-ba3ff32c3c00_chr1:200829000.1";
chr1	/dev/stdin	start_codon	200829145	200829147	.	+	0	gene_id "29357169-d9b1-45fb-9335-ba3ff32c3c00_chr1:200829000"; transcript_id "29357169-d9b1-45fb-9335-ba3ff32c3c00_chr1:200829000"; exon_number "1"; exon_id "29357169-d9b1-45fb-9335-ba3ff32c3c00_chr1:200829000.1";
chr1	/dev/stdin	transcript	200831795	200833280	.	-	.	gene_id "31cb5c95-3041-427b-bce3-d9feecebccc3-2_chr1:200831000"; transcript_id "31cb5c95-3041-427b-bce3-d9feecebccc3-2_chr1:200831000";
chr1	/dev/stdin	exon	200831795	200833280	.	-	.	gene_id "31cb5c95-3041-427b-bce3-d9feecebccc3-2_chr1:200831000"; transcript_id "31cb5c95-3041-427b-bce3-d9feecebccc3-2_chr1:200831000"; exon_number "1"; exon_id "31cb5c95-3041-427b-bce3-d9feecebccc3-2_chr1:200831000.1";
chr1	/dev/stdin	CDS	200831795	200833280	.	-	0	gene_id "31cb5c95-3041-427b-bce3-d9feecebccc3-2_chr1:200831000"; transcript_id "31cb5c95-3041-427b-bce3-d9feecebccc3-2_chr1:200831000"; exon_number "1"; exon_id "31cb5c95-3041-427b-bce3-d9feecebccc3-2_chr1:200831000.1";
chr1	/dev/stdin	start_codon	200833278	200833280	.	-	0	gene_id "31cb5c95-3041-427b-bce3-d9feecebccc3-2_chr1:200831000"; transcript_id "31cb5c95-3041-427b-bce3-d9feecebccc3-2_chr1:200831000"; exon_number "1"; exon_id "31cb5c95-3041-427b-bce3-d9feecebccc3-2_chr1:200831000.1";
chr1	/dev/stdin	transcript	200883892	200884856	.	-	.	gene_id "eb4f1517-df6d-46e0-a4ff-fc9b8abd2751-2_chr1:200883000"; transcript_id "eb4f1517-df6d-46e0-a4ff-fc9b8abd2751-2_chr1:200883000";
chr1	/dev/stdin	exon	200883892	200884856	.	-	.	gene_id "eb4f1517-df6d-46e0-a4ff-fc9b8abd2751-2_chr1:200883000"; transcript_id "eb4f1517-df6d-46e0-a4ff-fc9b8abd2751-2_chr1:200883000"; exon_number "1"; exon_id "eb4f1517-df6d-46e0-a4ff-fc9b8abd2751-2_chr1:200883000.1";
chr1	/dev/stdin	CDS	200883892	200884856	.	-	0	gene_id "eb4f1517-df6d-46e0-a4ff-fc9b8abd2751-2_chr1:200883000"; transcript_id "eb4f1517-df6d-46e0-a4ff-fc9b8abd2751-2_chr1:200883000"; exon_number "1"; exon_id "eb4f1517-df6d-46e0-a4ff-fc9b8abd2751-2_chr1:200883000.1";
chr1	/dev/stdin	start_codon	200884854	200884856	.	-	0	gene_id "eb4f1517-df6d-46e0-a4ff-fc9b8abd2751-2_chr1:200883000"; transcript_id "eb4f1517-df6d-46e0-a4ff-fc9b8abd2751-2_chr1:200883000"; exon_number "1"; exon_id "eb4f1517-df6d-46e0-a4ff-fc9b8abd2751-2_chr1:200883000.1";
chr1	/dev/stdin	transcript	201301238	201302121	.	+	.	gene_id "4041d0b7-b36a-4905-ac0f-a47191e79da2-2_chr1:201301000"; transcript_id "4041d0b7-b36a-4905-ac0f-a47191e79da2-2_chr1:201301000";
chr1	/dev/stdin	exon	201301238	201302121	.	+	.	gene_id "4041d0b7-b36a-4905-ac0f-a47191e79da2-2_chr1:201301000"; transcript_id "4041d0b7-b36a-4905-ac0f-a47191e79da2-2_chr1:201301000"; exon_number "1"; exon_id "4041d0b7-b36a-4905-ac0f-a47191e79da2-2_chr1:201301000.1";
chr1	/dev/stdin	CDS	201301238	201302121	.	+	0	gene_id "4041d0b7-b36a-4905-ac0f-a47191e79da2-2_chr1:201301000"; transcript_id "4041d0b7-b36a-4905-ac0f-a47191e79da2-2_chr1:201301000"; exon_number "1"; exon_id "4041d0b7-b36a-4905-ac0f-a47191e79da2-2_chr1:201301000.1";
chr1	/dev/stdin	start_codon	201301238	201301240	.	+	0	gene_id "4041d0b7-b36a-4905-ac0f-a47191e79da2-2_chr1:201301000"; transcript_id "4041d0b7-b36a-4905-ac0f-a47191e79da2-2_chr1:201301000"; exon_number "1"; exon_id "4041d0b7-b36a-4905-ac0f-a47191e79da2-2_chr1:201301000.1";
chr1	/dev/stdin	transcript	201433637	201434274	.	+	.	gene_id "de3ddacc-e9d0-4273-9269-4743c68cd810-1_chr1:201433000"; transcript_id "de3ddacc-e9d0-4273-9269-4743c68cd810-1_chr1:201433000";
chr1	/dev/stdin	exon	201433637	201434274	.	+	.	gene_id "de3ddacc-e9d0-4273-9269-4743c68cd810-1_chr1:201433000"; transcript_id "de3ddacc-e9d0-4273-9269-4743c68cd810-1_chr1:201433000"; exon_number "1"; exon_id "de3ddacc-e9d0-4273-9269-4743c68cd810-1_chr1:201433000.1";
chr1	/dev/stdin	CDS	201433637	201434274	.	+	0	gene_id "de3ddacc-e9d0-4273-9269-4743c68cd810-1_chr1:201433000"; transcript_id "de3ddacc-e9d0-4273-9269-4743c68cd810-1_chr1:201433000"; exon_number "1"; exon_id "de3ddacc-e9d0-4273-9269-4743c68cd810-1_chr1:201433000.1";
chr1	/dev/stdin	start_codon	201433637	201433639	.	+	0	gene_id "de3ddacc-e9d0-4273-9269-4743c68cd810-1_chr1:201433000"; transcript_id "de3ddacc-e9d0-4273-9269-4743c68cd810-1_chr1:201433000"; exon_number "1"; exon_id "de3ddacc-e9d0-4273-9269-4743c68cd810-1_chr1:201433000.1";
chr1	/dev/stdin	transcript	201487350	201489054	.	+	.	gene_id "4a4d8a4c-37dc-4d2c-8632-1fe3df384442_chr1:201487000"; transcript_id "4a4d8a4c-37dc-4d2c-8632-1fe3df384442_chr1:201487000";
chr1	/dev/stdin	exon	201487350	201489054	.	+	.	gene_id "4a4d8a4c-37dc-4d2c-8632-1fe3df384442_chr1:201487000"; transcript_id "4a4d8a4c-37dc-4d2c-8632-1fe3df384442_chr1:201487000"; exon_number "1"; exon_id "4a4d8a4c-37dc-4d2c-8632-1fe3df384442_chr1:201487000.1";
chr1	/dev/stdin	CDS	201487350	201489054	.	+	0	gene_id "4a4d8a4c-37dc-4d2c-8632-1fe3df384442_chr1:201487000"; transcript_id "4a4d8a4c-37dc-4d2c-8632-1fe3df384442_chr1:201487000"; exon_number "1"; exon_id "4a4d8a4c-37dc-4d2c-8632-1fe3df384442_chr1:201487000.1";
chr1	/dev/stdin	start_codon	201487350	201487352	.	+	0	gene_id "4a4d8a4c-37dc-4d2c-8632-1fe3df384442_chr1:201487000"; transcript_id "4a4d8a4c-37dc-4d2c-8632-1fe3df384442_chr1:201487000"; exon_number "1"; exon_id "4a4d8a4c-37dc-4d2c-8632-1fe3df384442_chr1:201487000.1";
chr1	/dev/stdin	transcript	201771149	201771603	.	-	.	gene_id "7ba51eeb-91a3-46e2-b17c-1541c9a7a4ee_chr1:201771000"; transcript_id "7ba51eeb-91a3-46e2-b17c-1541c9a7a4ee_chr1:201771000";
chr1	/dev/stdin	exon	201771149	201771603	.	-	.	gene_id "7ba51eeb-91a3-46e2-b17c-1541c9a7a4ee_chr1:201771000"; transcript_id "7ba51eeb-91a3-46e2-b17c-1541c9a7a4ee_chr1:201771000"; exon_number "1"; exon_id "7ba51eeb-91a3-46e2-b17c-1541c9a7a4ee_chr1:201771000.1";
chr1	/dev/stdin	CDS	201771149	201771603	.	-	0	gene_id "7ba51eeb-91a3-46e2-b17c-1541c9a7a4ee_chr1:201771000"; transcript_id "7ba51eeb-91a3-46e2-b17c-1541c9a7a4ee_chr1:201771000"; exon_number "1"; exon_id "7ba51eeb-91a3-46e2-b17c-1541c9a7a4ee_chr1:201771000.1";
chr1	/dev/stdin	start_codon	201771601	201771603	.	-	0	gene_id "7ba51eeb-91a3-46e2-b17c-1541c9a7a4ee_chr1:201771000"; transcript_id "7ba51eeb-91a3-46e2-b17c-1541c9a7a4ee_chr1:201771000"; exon_number "1"; exon_id "7ba51eeb-91a3-46e2-b17c-1541c9a7a4ee_chr1:201771000.1";
chr1	/dev/stdin	transcript	201769954	201771140	.	-	.	gene_id "7ba51eeb-91a3-46e2-b17c-1541c9a7a4ee-2_chr1:201769000"; transcript_id "7ba51eeb-91a3-46e2-b17c-1541c9a7a4ee-2_chr1:201769000";
chr1	/dev/stdin	exon	201769954	201771140	.	-	.	gene_id "7ba51eeb-91a3-46e2-b17c-1541c9a7a4ee-2_chr1:201769000"; transcript_id "7ba51eeb-91a3-46e2-b17c-1541c9a7a4ee-2_chr1:201769000"; exon_number "1"; exon_id "7ba51eeb-91a3-46e2-b17c-1541c9a7a4ee-2_chr1:201769000.1";
chr1	/dev/stdin	CDS	201769954	201771140	.	-	0	gene_id "7ba51eeb-91a3-46e2-b17c-1541c9a7a4ee-2_chr1:201769000"; transcript_id "7ba51eeb-91a3-46e2-b17c-1541c9a7a4ee-2_chr1:201769000"; exon_number "1"; exon_id "7ba51eeb-91a3-46e2-b17c-1541c9a7a4ee-2_chr1:201769000.1";
chr1	/dev/stdin	start_codon	201771138	201771140	.	-	0	gene_id "7ba51eeb-91a3-46e2-b17c-1541c9a7a4ee-2_chr1:201769000"; transcript_id "7ba51eeb-91a3-46e2-b17c-1541c9a7a4ee-2_chr1:201769000"; exon_number "1"; exon_id "7ba51eeb-91a3-46e2-b17c-1541c9a7a4ee-2_chr1:201769000.1";
chr1	/dev/stdin	transcript	201791343	201794453	.	+	.	gene_id "f097fbfb-153b-47b0-86c8-59bddfe393c8-1_chr1:201791000"; transcript_id "f097fbfb-153b-47b0-86c8-59bddfe393c8-1_chr1:201791000";
chr1	/dev/stdin	exon	201791343	201794453	.	+	.	gene_id "f097fbfb-153b-47b0-86c8-59bddfe393c8-1_chr1:201791000"; transcript_id "f097fbfb-153b-47b0-86c8-59bddfe393c8-1_chr1:201791000"; exon_number "1"; exon_id "f097fbfb-153b-47b0-86c8-59bddfe393c8-1_chr1:201791000.1";
chr1	/dev/stdin	CDS	201791343	201794450	.	+	0	gene_id "f097fbfb-153b-47b0-86c8-59bddfe393c8-1_chr1:201791000"; transcript_id "f097fbfb-153b-47b0-86c8-59bddfe393c8-1_chr1:201791000"; exon_number "1"; exon_id "f097fbfb-153b-47b0-86c8-59bddfe393c8-1_chr1:201791000.1";
chr1	/dev/stdin	start_codon	201791343	201791345	.	+	0	gene_id "f097fbfb-153b-47b0-86c8-59bddfe393c8-1_chr1:201791000"; transcript_id "f097fbfb-153b-47b0-86c8-59bddfe393c8-1_chr1:201791000"; exon_number "1"; exon_id "f097fbfb-153b-47b0-86c8-59bddfe393c8-1_chr1:201791000.1";
chr1	/dev/stdin	stop_codon	201794451	201794453	.	+	0	gene_id "f097fbfb-153b-47b0-86c8-59bddfe393c8-1_chr1:201791000"; transcript_id "f097fbfb-153b-47b0-86c8-59bddfe393c8-1_chr1:201791000"; exon_number "1"; exon_id "f097fbfb-153b-47b0-86c8-59bddfe393c8-1_chr1:201791000.1";
chr1	/dev/stdin	transcript	201851575	201852904	.	+	.	gene_id "746688b7-ca4e-4b10-a198-799432d9bfff_chr1:201851000"; transcript_id "746688b7-ca4e-4b10-a198-799432d9bfff_chr1:201851000";
chr1	/dev/stdin	exon	201851575	201852904	.	+	.	gene_id "746688b7-ca4e-4b10-a198-799432d9bfff_chr1:201851000"; transcript_id "746688b7-ca4e-4b10-a198-799432d9bfff_chr1:201851000"; exon_number "1"; exon_id "746688b7-ca4e-4b10-a198-799432d9bfff_chr1:201851000.1";
chr1	/dev/stdin	CDS	201851575	201852904	.	+	0	gene_id "746688b7-ca4e-4b10-a198-799432d9bfff_chr1:201851000"; transcript_id "746688b7-ca4e-4b10-a198-799432d9bfff_chr1:201851000"; exon_number "1"; exon_id "746688b7-ca4e-4b10-a198-799432d9bfff_chr1:201851000.1";
chr1	/dev/stdin	start_codon	201851575	201851577	.	+	0	gene_id "746688b7-ca4e-4b10-a198-799432d9bfff_chr1:201851000"; transcript_id "746688b7-ca4e-4b10-a198-799432d9bfff_chr1:201851000"; exon_number "1"; exon_id "746688b7-ca4e-4b10-a198-799432d9bfff_chr1:201851000.1";
chr1	/dev/stdin	transcript	201947724	201948149	.	-	.	gene_id "de4b2e53-0838-4751-b003-166dbe058e7f_ENSG00000238003.1"; transcript_id "de4b2e53-0838-4751-b003-166dbe058e7f_ENSG00000238003.1";
chr1	/dev/stdin	exon	201947724	201948149	.	-	.	gene_id "de4b2e53-0838-4751-b003-166dbe058e7f_ENSG00000238003.1"; transcript_id "de4b2e53-0838-4751-b003-166dbe058e7f_ENSG00000238003.1"; exon_number "1"; exon_id "de4b2e53-0838-4751-b003-166dbe058e7f_ENSG00000238003.1.1";
chr1	/dev/stdin	CDS	201947727	201948149	.	-	0	gene_id "de4b2e53-0838-4751-b003-166dbe058e7f_ENSG00000238003.1"; transcript_id "de4b2e53-0838-4751-b003-166dbe058e7f_ENSG00000238003.1"; exon_number "1"; exon_id "de4b2e53-0838-4751-b003-166dbe058e7f_ENSG00000238003.1.1";
chr1	/dev/stdin	start_codon	201948147	201948149	.	-	0	gene_id "de4b2e53-0838-4751-b003-166dbe058e7f_ENSG00000238003.1"; transcript_id "de4b2e53-0838-4751-b003-166dbe058e7f_ENSG00000238003.1"; exon_number "1"; exon_id "de4b2e53-0838-4751-b003-166dbe058e7f_ENSG00000238003.1.1";
chr1	/dev/stdin	stop_codon	201947724	201947726	.	-	0	gene_id "de4b2e53-0838-4751-b003-166dbe058e7f_ENSG00000238003.1"; transcript_id "de4b2e53-0838-4751-b003-166dbe058e7f_ENSG00000238003.1"; exon_number "1"; exon_id "de4b2e53-0838-4751-b003-166dbe058e7f_ENSG00000238003.1.1";
chr1	/dev/stdin	transcript	202046246	202046543	.	+	.	gene_id "ce47fde6-51a2-4213-8540-8bc8dbd3d796_chr1:202046000"; transcript_id "ce47fde6-51a2-4213-8540-8bc8dbd3d796_chr1:202046000";
chr1	/dev/stdin	exon	202046246	202046543	.	+	.	gene_id "ce47fde6-51a2-4213-8540-8bc8dbd3d796_chr1:202046000"; transcript_id "ce47fde6-51a2-4213-8540-8bc8dbd3d796_chr1:202046000"; exon_number "1"; exon_id "ce47fde6-51a2-4213-8540-8bc8dbd3d796_chr1:202046000.1";
chr1	/dev/stdin	CDS	202046246	202046543	.	+	0	gene_id "ce47fde6-51a2-4213-8540-8bc8dbd3d796_chr1:202046000"; transcript_id "ce47fde6-51a2-4213-8540-8bc8dbd3d796_chr1:202046000"; exon_number "1"; exon_id "ce47fde6-51a2-4213-8540-8bc8dbd3d796_chr1:202046000.1";
chr1	/dev/stdin	start_codon	202046246	202046248	.	+	0	gene_id "ce47fde6-51a2-4213-8540-8bc8dbd3d796_chr1:202046000"; transcript_id "ce47fde6-51a2-4213-8540-8bc8dbd3d796_chr1:202046000"; exon_number "1"; exon_id "ce47fde6-51a2-4213-8540-8bc8dbd3d796_chr1:202046000.1";
chr1	/dev/stdin	transcript	202300786	202302138	.	+	.	gene_id "1b84f91b-d16a-4827-9ef3-516a05943ae7_chr1:202300000"; transcript_id "1b84f91b-d16a-4827-9ef3-516a05943ae7_chr1:202300000";
chr1	/dev/stdin	exon	202300786	202302138	.	+	.	gene_id "1b84f91b-d16a-4827-9ef3-516a05943ae7_chr1:202300000"; transcript_id "1b84f91b-d16a-4827-9ef3-516a05943ae7_chr1:202300000"; exon_number "1"; exon_id "1b84f91b-d16a-4827-9ef3-516a05943ae7_chr1:202300000.1";
chr1	/dev/stdin	CDS	202300786	202302135	.	+	0	gene_id "1b84f91b-d16a-4827-9ef3-516a05943ae7_chr1:202300000"; transcript_id "1b84f91b-d16a-4827-9ef3-516a05943ae7_chr1:202300000"; exon_number "1"; exon_id "1b84f91b-d16a-4827-9ef3-516a05943ae7_chr1:202300000.1";
chr1	/dev/stdin	start_codon	202300786	202300788	.	+	0	gene_id "1b84f91b-d16a-4827-9ef3-516a05943ae7_chr1:202300000"; transcript_id "1b84f91b-d16a-4827-9ef3-516a05943ae7_chr1:202300000"; exon_number "1"; exon_id "1b84f91b-d16a-4827-9ef3-516a05943ae7_chr1:202300000.1";
chr1	/dev/stdin	stop_codon	202302136	202302138	.	+	0	gene_id "1b84f91b-d16a-4827-9ef3-516a05943ae7_chr1:202300000"; transcript_id "1b84f91b-d16a-4827-9ef3-516a05943ae7_chr1:202300000"; exon_number "1"; exon_id "1b84f91b-d16a-4827-9ef3-516a05943ae7_chr1:202300000.1";
chr1	/dev/stdin	transcript	202308207	202309637	.	+	.	gene_id "acd3df28-8634-4685-bbb7-324579ee1eeb-1_chr1:202308000"; transcript_id "acd3df28-8634-4685-bbb7-324579ee1eeb-1_chr1:202308000";
chr1	/dev/stdin	exon	202308207	202309637	.	+	.	gene_id "acd3df28-8634-4685-bbb7-324579ee1eeb-1_chr1:202308000"; transcript_id "acd3df28-8634-4685-bbb7-324579ee1eeb-1_chr1:202308000"; exon_number "1"; exon_id "acd3df28-8634-4685-bbb7-324579ee1eeb-1_chr1:202308000.1";
chr1	/dev/stdin	CDS	202308207	202309634	.	+	0	gene_id "acd3df28-8634-4685-bbb7-324579ee1eeb-1_chr1:202308000"; transcript_id "acd3df28-8634-4685-bbb7-324579ee1eeb-1_chr1:202308000"; exon_number "1"; exon_id "acd3df28-8634-4685-bbb7-324579ee1eeb-1_chr1:202308000.1";
chr1	/dev/stdin	start_codon	202308207	202308209	.	+	0	gene_id "acd3df28-8634-4685-bbb7-324579ee1eeb-1_chr1:202308000"; transcript_id "acd3df28-8634-4685-bbb7-324579ee1eeb-1_chr1:202308000"; exon_number "1"; exon_id "acd3df28-8634-4685-bbb7-324579ee1eeb-1_chr1:202308000.1";
chr1	/dev/stdin	stop_codon	202309635	202309637	.	+	0	gene_id "acd3df28-8634-4685-bbb7-324579ee1eeb-1_chr1:202308000"; transcript_id "acd3df28-8634-4685-bbb7-324579ee1eeb-1_chr1:202308000"; exon_number "1"; exon_id "acd3df28-8634-4685-bbb7-324579ee1eeb-1_chr1:202308000.1";
chr1	/dev/stdin	transcript	202307522	202308741	.	+	.	gene_id "acd3df28-8634-4685-bbb7-324579ee1eeb-2_chr1:202307000"; transcript_id "acd3df28-8634-4685-bbb7-324579ee1eeb-2_chr1:202307000";
chr1	/dev/stdin	exon	202307522	202308741	.	+	.	gene_id "acd3df28-8634-4685-bbb7-324579ee1eeb-2_chr1:202307000"; transcript_id "acd3df28-8634-4685-bbb7-324579ee1eeb-2_chr1:202307000"; exon_number "1"; exon_id "acd3df28-8634-4685-bbb7-324579ee1eeb-2_chr1:202307000.1";
chr1	/dev/stdin	CDS	202307522	202308741	.	+	0	gene_id "acd3df28-8634-4685-bbb7-324579ee1eeb-2_chr1:202307000"; transcript_id "acd3df28-8634-4685-bbb7-324579ee1eeb-2_chr1:202307000"; exon_number "1"; exon_id "acd3df28-8634-4685-bbb7-324579ee1eeb-2_chr1:202307000.1";
chr1	/dev/stdin	start_codon	202307522	202307524	.	+	0	gene_id "acd3df28-8634-4685-bbb7-324579ee1eeb-2_chr1:202307000"; transcript_id "acd3df28-8634-4685-bbb7-324579ee1eeb-2_chr1:202307000"; exon_number "1"; exon_id "acd3df28-8634-4685-bbb7-324579ee1eeb-2_chr1:202307000.1";
chr1	/dev/stdin	transcript	202440924	202441276	.	-	.	gene_id "b69d88ba-58ed-494e-ad85-e9fdc1439fe3_ENSG00000236439.3"; transcript_id "b69d88ba-58ed-494e-ad85-e9fdc1439fe3_ENSG00000236439.3";
chr1	/dev/stdin	exon	202440924	202441276	.	-	.	gene_id "b69d88ba-58ed-494e-ad85-e9fdc1439fe3_ENSG00000236439.3"; transcript_id "b69d88ba-58ed-494e-ad85-e9fdc1439fe3_ENSG00000236439.3"; exon_number "1"; exon_id "b69d88ba-58ed-494e-ad85-e9fdc1439fe3_ENSG00000236439.3.1";
chr1	/dev/stdin	CDS	202440924	202441276	.	-	0	gene_id "b69d88ba-58ed-494e-ad85-e9fdc1439fe3_ENSG00000236439.3"; transcript_id "b69d88ba-58ed-494e-ad85-e9fdc1439fe3_ENSG00000236439.3"; exon_number "1"; exon_id "b69d88ba-58ed-494e-ad85-e9fdc1439fe3_ENSG00000236439.3.1";
chr1	/dev/stdin	start_codon	202441274	202441276	.	-	0	gene_id "b69d88ba-58ed-494e-ad85-e9fdc1439fe3_ENSG00000236439.3"; transcript_id "b69d88ba-58ed-494e-ad85-e9fdc1439fe3_ENSG00000236439.3"; exon_number "1"; exon_id "b69d88ba-58ed-494e-ad85-e9fdc1439fe3_ENSG00000236439.3.1";
chr1	/dev/stdin	transcript	202440924	202441142	.	-	.	gene_id "b69d88ba-58ed-494e-ad85-e9fdc1439fe3-1_chr1:202440000"; transcript_id "b69d88ba-58ed-494e-ad85-e9fdc1439fe3-1_chr1:202440000";
chr1	/dev/stdin	exon	202440924	202441142	.	-	.	gene_id "b69d88ba-58ed-494e-ad85-e9fdc1439fe3-1_chr1:202440000"; transcript_id "b69d88ba-58ed-494e-ad85-e9fdc1439fe3-1_chr1:202440000"; exon_number "1"; exon_id "b69d88ba-58ed-494e-ad85-e9fdc1439fe3-1_chr1:202440000.1";
chr1	/dev/stdin	CDS	202440927	202441142	.	-	0	gene_id "b69d88ba-58ed-494e-ad85-e9fdc1439fe3-1_chr1:202440000"; transcript_id "b69d88ba-58ed-494e-ad85-e9fdc1439fe3-1_chr1:202440000"; exon_number "1"; exon_id "b69d88ba-58ed-494e-ad85-e9fdc1439fe3-1_chr1:202440000.1";
chr1	/dev/stdin	start_codon	202441140	202441142	.	-	0	gene_id "b69d88ba-58ed-494e-ad85-e9fdc1439fe3-1_chr1:202440000"; transcript_id "b69d88ba-58ed-494e-ad85-e9fdc1439fe3-1_chr1:202440000"; exon_number "1"; exon_id "b69d88ba-58ed-494e-ad85-e9fdc1439fe3-1_chr1:202440000.1";
chr1	/dev/stdin	stop_codon	202440924	202440926	.	-	0	gene_id "b69d88ba-58ed-494e-ad85-e9fdc1439fe3-1_chr1:202440000"; transcript_id "b69d88ba-58ed-494e-ad85-e9fdc1439fe3-1_chr1:202440000"; exon_number "1"; exon_id "b69d88ba-58ed-494e-ad85-e9fdc1439fe3-1_chr1:202440000.1";
chr1	/dev/stdin	transcript	202441050	202441277	.	-	.	gene_id "b69d88ba-58ed-494e-ad85-e9fdc1439fe3-2_chr1:202441000"; transcript_id "b69d88ba-58ed-494e-ad85-e9fdc1439fe3-2_chr1:202441000";
chr1	/dev/stdin	exon	202441050	202441277	.	-	.	gene_id "b69d88ba-58ed-494e-ad85-e9fdc1439fe3-2_chr1:202441000"; transcript_id "b69d88ba-58ed-494e-ad85-e9fdc1439fe3-2_chr1:202441000"; exon_number "1"; exon_id "b69d88ba-58ed-494e-ad85-e9fdc1439fe3-2_chr1:202441000.1";
chr1	/dev/stdin	CDS	202441053	202441277	.	-	0	gene_id "b69d88ba-58ed-494e-ad85-e9fdc1439fe3-2_chr1:202441000"; transcript_id "b69d88ba-58ed-494e-ad85-e9fdc1439fe3-2_chr1:202441000"; exon_number "1"; exon_id "b69d88ba-58ed-494e-ad85-e9fdc1439fe3-2_chr1:202441000.1";
chr1	/dev/stdin	start_codon	202441275	202441277	.	-	0	gene_id "b69d88ba-58ed-494e-ad85-e9fdc1439fe3-2_chr1:202441000"; transcript_id "b69d88ba-58ed-494e-ad85-e9fdc1439fe3-2_chr1:202441000"; exon_number "1"; exon_id "b69d88ba-58ed-494e-ad85-e9fdc1439fe3-2_chr1:202441000.1";
chr1	/dev/stdin	stop_codon	202441050	202441052	.	-	0	gene_id "b69d88ba-58ed-494e-ad85-e9fdc1439fe3-2_chr1:202441000"; transcript_id "b69d88ba-58ed-494e-ad85-e9fdc1439fe3-2_chr1:202441000"; exon_number "1"; exon_id "b69d88ba-58ed-494e-ad85-e9fdc1439fe3-2_chr1:202441000.1";
chr1	/dev/stdin	transcript	202573977	202574421	.	-	.	gene_id "35f03194-4aec-4932-9fa3-365304ed6e01_chr1:202573000"; transcript_id "35f03194-4aec-4932-9fa3-365304ed6e01_chr1:202573000";
chr1	/dev/stdin	exon	202573977	202574421	.	-	.	gene_id "35f03194-4aec-4932-9fa3-365304ed6e01_chr1:202573000"; transcript_id "35f03194-4aec-4932-9fa3-365304ed6e01_chr1:202573000"; exon_number "1"; exon_id "35f03194-4aec-4932-9fa3-365304ed6e01_chr1:202573000.1";
chr1	/dev/stdin	CDS	202573977	202574421	.	-	0	gene_id "35f03194-4aec-4932-9fa3-365304ed6e01_chr1:202573000"; transcript_id "35f03194-4aec-4932-9fa3-365304ed6e01_chr1:202573000"; exon_number "1"; exon_id "35f03194-4aec-4932-9fa3-365304ed6e01_chr1:202573000.1";
chr1	/dev/stdin	start_codon	202574419	202574421	.	-	0	gene_id "35f03194-4aec-4932-9fa3-365304ed6e01_chr1:202573000"; transcript_id "35f03194-4aec-4932-9fa3-365304ed6e01_chr1:202573000"; exon_number "1"; exon_id "35f03194-4aec-4932-9fa3-365304ed6e01_chr1:202573000.1";
chr1	/dev/stdin	transcript	202780069	202781041	.	-	.	gene_id "749315ab-77ae-4e54-9591-5368a23ab67a_chr1:202780000"; transcript_id "749315ab-77ae-4e54-9591-5368a23ab67a_chr1:202780000";
chr1	/dev/stdin	exon	202780069	202781041	.	-	.	gene_id "749315ab-77ae-4e54-9591-5368a23ab67a_chr1:202780000"; transcript_id "749315ab-77ae-4e54-9591-5368a23ab67a_chr1:202780000"; exon_number "1"; exon_id "749315ab-77ae-4e54-9591-5368a23ab67a_chr1:202780000.1";
chr1	/dev/stdin	CDS	202780069	202781041	.	-	0	gene_id "749315ab-77ae-4e54-9591-5368a23ab67a_chr1:202780000"; transcript_id "749315ab-77ae-4e54-9591-5368a23ab67a_chr1:202780000"; exon_number "1"; exon_id "749315ab-77ae-4e54-9591-5368a23ab67a_chr1:202780000.1";
chr1	/dev/stdin	start_codon	202781039	202781041	.	-	0	gene_id "749315ab-77ae-4e54-9591-5368a23ab67a_chr1:202780000"; transcript_id "749315ab-77ae-4e54-9591-5368a23ab67a_chr1:202780000"; exon_number "1"; exon_id "749315ab-77ae-4e54-9591-5368a23ab67a_chr1:202780000.1";
chr1	/dev/stdin	transcript	202854234	202855105	.	-	.	gene_id "0ed1717c-1641-44c0-ae82-ed7da44222e1_chr1:202854000"; transcript_id "0ed1717c-1641-44c0-ae82-ed7da44222e1_chr1:202854000";
chr1	/dev/stdin	exon	202854234	202855105	.	-	.	gene_id "0ed1717c-1641-44c0-ae82-ed7da44222e1_chr1:202854000"; transcript_id "0ed1717c-1641-44c0-ae82-ed7da44222e1_chr1:202854000"; exon_number "1"; exon_id "0ed1717c-1641-44c0-ae82-ed7da44222e1_chr1:202854000.1";
chr1	/dev/stdin	CDS	202854234	202855105	.	-	0	gene_id "0ed1717c-1641-44c0-ae82-ed7da44222e1_chr1:202854000"; transcript_id "0ed1717c-1641-44c0-ae82-ed7da44222e1_chr1:202854000"; exon_number "1"; exon_id "0ed1717c-1641-44c0-ae82-ed7da44222e1_chr1:202854000.1";
chr1	/dev/stdin	start_codon	202855103	202855105	.	-	0	gene_id "0ed1717c-1641-44c0-ae82-ed7da44222e1_chr1:202854000"; transcript_id "0ed1717c-1641-44c0-ae82-ed7da44222e1_chr1:202854000"; exon_number "1"; exon_id "0ed1717c-1641-44c0-ae82-ed7da44222e1_chr1:202854000.1";
chr1	/dev/stdin	transcript	202993615	202994436	.	-	.	gene_id "f6183ccc-c1af-4103-a7d5-1c6b2b81082c-1_chr1:202993000"; transcript_id "f6183ccc-c1af-4103-a7d5-1c6b2b81082c-1_chr1:202993000";
chr1	/dev/stdin	exon	202993615	202994436	.	-	.	gene_id "f6183ccc-c1af-4103-a7d5-1c6b2b81082c-1_chr1:202993000"; transcript_id "f6183ccc-c1af-4103-a7d5-1c6b2b81082c-1_chr1:202993000"; exon_number "1"; exon_id "f6183ccc-c1af-4103-a7d5-1c6b2b81082c-1_chr1:202993000.1";
chr1	/dev/stdin	CDS	202993618	202994436	.	-	0	gene_id "f6183ccc-c1af-4103-a7d5-1c6b2b81082c-1_chr1:202993000"; transcript_id "f6183ccc-c1af-4103-a7d5-1c6b2b81082c-1_chr1:202993000"; exon_number "1"; exon_id "f6183ccc-c1af-4103-a7d5-1c6b2b81082c-1_chr1:202993000.1";
chr1	/dev/stdin	start_codon	202994434	202994436	.	-	0	gene_id "f6183ccc-c1af-4103-a7d5-1c6b2b81082c-1_chr1:202993000"; transcript_id "f6183ccc-c1af-4103-a7d5-1c6b2b81082c-1_chr1:202993000"; exon_number "1"; exon_id "f6183ccc-c1af-4103-a7d5-1c6b2b81082c-1_chr1:202993000.1";
chr1	/dev/stdin	stop_codon	202993615	202993617	.	-	0	gene_id "f6183ccc-c1af-4103-a7d5-1c6b2b81082c-1_chr1:202993000"; transcript_id "f6183ccc-c1af-4103-a7d5-1c6b2b81082c-1_chr1:202993000"; exon_number "1"; exon_id "f6183ccc-c1af-4103-a7d5-1c6b2b81082c-1_chr1:202993000.1";
chr1	/dev/stdin	transcript	203276687	203278724	.	-	.	gene_id "05e8dd60-6030-46c6-9186-37def02fe12a_chr1:203276000"; transcript_id "05e8dd60-6030-46c6-9186-37def02fe12a_chr1:203276000";
chr1	/dev/stdin	exon	203276687	203278724	.	-	.	gene_id "05e8dd60-6030-46c6-9186-37def02fe12a_chr1:203276000"; transcript_id "05e8dd60-6030-46c6-9186-37def02fe12a_chr1:203276000"; exon_number "1"; exon_id "05e8dd60-6030-46c6-9186-37def02fe12a_chr1:203276000.1";
chr1	/dev/stdin	CDS	203276687	203278724	.	-	0	gene_id "05e8dd60-6030-46c6-9186-37def02fe12a_chr1:203276000"; transcript_id "05e8dd60-6030-46c6-9186-37def02fe12a_chr1:203276000"; exon_number "1"; exon_id "05e8dd60-6030-46c6-9186-37def02fe12a_chr1:203276000.1";
chr1	/dev/stdin	start_codon	203278722	203278724	.	-	0	gene_id "05e8dd60-6030-46c6-9186-37def02fe12a_chr1:203276000"; transcript_id "05e8dd60-6030-46c6-9186-37def02fe12a_chr1:203276000"; exon_number "1"; exon_id "05e8dd60-6030-46c6-9186-37def02fe12a_chr1:203276000.1";
chr1	/dev/stdin	transcript	203277186	203278730	.	-	.	gene_id "05e8dd60-6030-46c6-9186-37def02fe12a-1_chr1:203277000"; transcript_id "05e8dd60-6030-46c6-9186-37def02fe12a-1_chr1:203277000";
chr1	/dev/stdin	exon	203277186	203278730	.	-	.	gene_id "05e8dd60-6030-46c6-9186-37def02fe12a-1_chr1:203277000"; transcript_id "05e8dd60-6030-46c6-9186-37def02fe12a-1_chr1:203277000"; exon_number "1"; exon_id "05e8dd60-6030-46c6-9186-37def02fe12a-1_chr1:203277000.1";
chr1	/dev/stdin	CDS	203277189	203278730	.	-	0	gene_id "05e8dd60-6030-46c6-9186-37def02fe12a-1_chr1:203277000"; transcript_id "05e8dd60-6030-46c6-9186-37def02fe12a-1_chr1:203277000"; exon_number "1"; exon_id "05e8dd60-6030-46c6-9186-37def02fe12a-1_chr1:203277000.1";
chr1	/dev/stdin	start_codon	203278728	203278730	.	-	0	gene_id "05e8dd60-6030-46c6-9186-37def02fe12a-1_chr1:203277000"; transcript_id "05e8dd60-6030-46c6-9186-37def02fe12a-1_chr1:203277000"; exon_number "1"; exon_id "05e8dd60-6030-46c6-9186-37def02fe12a-1_chr1:203277000.1";
chr1	/dev/stdin	stop_codon	203277186	203277188	.	-	0	gene_id "05e8dd60-6030-46c6-9186-37def02fe12a-1_chr1:203277000"; transcript_id "05e8dd60-6030-46c6-9186-37def02fe12a-1_chr1:203277000"; exon_number "1"; exon_id "05e8dd60-6030-46c6-9186-37def02fe12a-1_chr1:203277000.1";
chr1	/dev/stdin	transcript	203595929	203596818	.	-	.	gene_id "8b468d13-2fd2-458c-9b37-a3ae13eaef82_chr1:203595000"; transcript_id "8b468d13-2fd2-458c-9b37-a3ae13eaef82_chr1:203595000";
chr1	/dev/stdin	exon	203595929	203596818	.	-	.	gene_id "8b468d13-2fd2-458c-9b37-a3ae13eaef82_chr1:203595000"; transcript_id "8b468d13-2fd2-458c-9b37-a3ae13eaef82_chr1:203595000"; exon_number "1"; exon_id "8b468d13-2fd2-458c-9b37-a3ae13eaef82_chr1:203595000.1";
chr1	/dev/stdin	CDS	203595929	203596818	.	-	0	gene_id "8b468d13-2fd2-458c-9b37-a3ae13eaef82_chr1:203595000"; transcript_id "8b468d13-2fd2-458c-9b37-a3ae13eaef82_chr1:203595000"; exon_number "1"; exon_id "8b468d13-2fd2-458c-9b37-a3ae13eaef82_chr1:203595000.1";
chr1	/dev/stdin	start_codon	203596816	203596818	.	-	0	gene_id "8b468d13-2fd2-458c-9b37-a3ae13eaef82_chr1:203595000"; transcript_id "8b468d13-2fd2-458c-9b37-a3ae13eaef82_chr1:203595000"; exon_number "1"; exon_id "8b468d13-2fd2-458c-9b37-a3ae13eaef82_chr1:203595000.1";
chr1	/dev/stdin	transcript	203647531	203649204	.	+	.	gene_id "1010b7ae-c375-43d2-a8ac-b675c26bddf6_chr1:203647000"; transcript_id "1010b7ae-c375-43d2-a8ac-b675c26bddf6_chr1:203647000";
chr1	/dev/stdin	exon	203647531	203649204	.	+	.	gene_id "1010b7ae-c375-43d2-a8ac-b675c26bddf6_chr1:203647000"; transcript_id "1010b7ae-c375-43d2-a8ac-b675c26bddf6_chr1:203647000"; exon_number "1"; exon_id "1010b7ae-c375-43d2-a8ac-b675c26bddf6_chr1:203647000.1";
chr1	/dev/stdin	CDS	203647531	203649201	.	+	0	gene_id "1010b7ae-c375-43d2-a8ac-b675c26bddf6_chr1:203647000"; transcript_id "1010b7ae-c375-43d2-a8ac-b675c26bddf6_chr1:203647000"; exon_number "1"; exon_id "1010b7ae-c375-43d2-a8ac-b675c26bddf6_chr1:203647000.1";
chr1	/dev/stdin	start_codon	203647531	203647533	.	+	0	gene_id "1010b7ae-c375-43d2-a8ac-b675c26bddf6_chr1:203647000"; transcript_id "1010b7ae-c375-43d2-a8ac-b675c26bddf6_chr1:203647000"; exon_number "1"; exon_id "1010b7ae-c375-43d2-a8ac-b675c26bddf6_chr1:203647000.1";
chr1	/dev/stdin	stop_codon	203649202	203649204	.	+	0	gene_id "1010b7ae-c375-43d2-a8ac-b675c26bddf6_chr1:203647000"; transcript_id "1010b7ae-c375-43d2-a8ac-b675c26bddf6_chr1:203647000"; exon_number "1"; exon_id "1010b7ae-c375-43d2-a8ac-b675c26bddf6_chr1:203647000.1";
chr1	/dev/stdin	transcript	203653496	203655147	.	-	.	gene_id "ab623308-58c2-4cd4-8541-4389db23145e_chr1:203653000"; transcript_id "ab623308-58c2-4cd4-8541-4389db23145e_chr1:203653000";
chr1	/dev/stdin	exon	203653496	203655147	.	-	.	gene_id "ab623308-58c2-4cd4-8541-4389db23145e_chr1:203653000"; transcript_id "ab623308-58c2-4cd4-8541-4389db23145e_chr1:203653000"; exon_number "1"; exon_id "ab623308-58c2-4cd4-8541-4389db23145e_chr1:203653000.1";
chr1	/dev/stdin	CDS	203653496	203655147	.	-	0	gene_id "ab623308-58c2-4cd4-8541-4389db23145e_chr1:203653000"; transcript_id "ab623308-58c2-4cd4-8541-4389db23145e_chr1:203653000"; exon_number "1"; exon_id "ab623308-58c2-4cd4-8541-4389db23145e_chr1:203653000.1";
chr1	/dev/stdin	start_codon	203655145	203655147	.	-	0	gene_id "ab623308-58c2-4cd4-8541-4389db23145e_chr1:203653000"; transcript_id "ab623308-58c2-4cd4-8541-4389db23145e_chr1:203653000"; exon_number "1"; exon_id "ab623308-58c2-4cd4-8541-4389db23145e_chr1:203653000.1";
chr1	/dev/stdin	transcript	203652796	203654305	.	-	.	gene_id "ab623308-58c2-4cd4-8541-4389db23145e-2_chr1:203652000"; transcript_id "ab623308-58c2-4cd4-8541-4389db23145e-2_chr1:203652000";
chr1	/dev/stdin	exon	203652796	203654305	.	-	.	gene_id "ab623308-58c2-4cd4-8541-4389db23145e-2_chr1:203652000"; transcript_id "ab623308-58c2-4cd4-8541-4389db23145e-2_chr1:203652000"; exon_number "1"; exon_id "ab623308-58c2-4cd4-8541-4389db23145e-2_chr1:203652000.1";
chr1	/dev/stdin	CDS	203652796	203654305	.	-	0	gene_id "ab623308-58c2-4cd4-8541-4389db23145e-2_chr1:203652000"; transcript_id "ab623308-58c2-4cd4-8541-4389db23145e-2_chr1:203652000"; exon_number "1"; exon_id "ab623308-58c2-4cd4-8541-4389db23145e-2_chr1:203652000.1";
chr1	/dev/stdin	start_codon	203654303	203654305	.	-	0	gene_id "ab623308-58c2-4cd4-8541-4389db23145e-2_chr1:203652000"; transcript_id "ab623308-58c2-4cd4-8541-4389db23145e-2_chr1:203652000"; exon_number "1"; exon_id "ab623308-58c2-4cd4-8541-4389db23145e-2_chr1:203652000.1";
chr1	/dev/stdin	transcript	203655835	203656393	.	-	.	gene_id "025a6372-fbae-4ce0-91a0-f2fe8f689277_chr1:203655000"; transcript_id "025a6372-fbae-4ce0-91a0-f2fe8f689277_chr1:203655000";
chr1	/dev/stdin	exon	203655835	203656393	.	-	.	gene_id "025a6372-fbae-4ce0-91a0-f2fe8f689277_chr1:203655000"; transcript_id "025a6372-fbae-4ce0-91a0-f2fe8f689277_chr1:203655000"; exon_number "1"; exon_id "025a6372-fbae-4ce0-91a0-f2fe8f689277_chr1:203655000.1";
chr1	/dev/stdin	CDS	203655835	203656393	.	-	0	gene_id "025a6372-fbae-4ce0-91a0-f2fe8f689277_chr1:203655000"; transcript_id "025a6372-fbae-4ce0-91a0-f2fe8f689277_chr1:203655000"; exon_number "1"; exon_id "025a6372-fbae-4ce0-91a0-f2fe8f689277_chr1:203655000.1";
chr1	/dev/stdin	start_codon	203656391	203656393	.	-	0	gene_id "025a6372-fbae-4ce0-91a0-f2fe8f689277_chr1:203655000"; transcript_id "025a6372-fbae-4ce0-91a0-f2fe8f689277_chr1:203655000"; exon_number "1"; exon_id "025a6372-fbae-4ce0-91a0-f2fe8f689277_chr1:203655000.1";
chr1	/dev/stdin	transcript	203701244	203704165	.	+	.	gene_id "34ab38c4-362a-494c-9489-42f2fbd8aa50-1_chr1:203701000"; transcript_id "34ab38c4-362a-494c-9489-42f2fbd8aa50-1_chr1:203701000";
chr1	/dev/stdin	exon	203701244	203704165	.	+	.	gene_id "34ab38c4-362a-494c-9489-42f2fbd8aa50-1_chr1:203701000"; transcript_id "34ab38c4-362a-494c-9489-42f2fbd8aa50-1_chr1:203701000"; exon_number "1"; exon_id "34ab38c4-362a-494c-9489-42f2fbd8aa50-1_chr1:203701000.1";
chr1	/dev/stdin	CDS	203701244	203704162	.	+	0	gene_id "34ab38c4-362a-494c-9489-42f2fbd8aa50-1_chr1:203701000"; transcript_id "34ab38c4-362a-494c-9489-42f2fbd8aa50-1_chr1:203701000"; exon_number "1"; exon_id "34ab38c4-362a-494c-9489-42f2fbd8aa50-1_chr1:203701000.1";
chr1	/dev/stdin	start_codon	203701244	203701246	.	+	0	gene_id "34ab38c4-362a-494c-9489-42f2fbd8aa50-1_chr1:203701000"; transcript_id "34ab38c4-362a-494c-9489-42f2fbd8aa50-1_chr1:203701000"; exon_number "1"; exon_id "34ab38c4-362a-494c-9489-42f2fbd8aa50-1_chr1:203701000.1";
chr1	/dev/stdin	stop_codon	203704163	203704165	.	+	0	gene_id "34ab38c4-362a-494c-9489-42f2fbd8aa50-1_chr1:203701000"; transcript_id "34ab38c4-362a-494c-9489-42f2fbd8aa50-1_chr1:203701000"; exon_number "1"; exon_id "34ab38c4-362a-494c-9489-42f2fbd8aa50-1_chr1:203701000.1";
chr1	/dev/stdin	transcript	203698589	203699369	.	+	.	gene_id "34ab38c4-362a-494c-9489-42f2fbd8aa50-2_chr1:203698000"; transcript_id "34ab38c4-362a-494c-9489-42f2fbd8aa50-2_chr1:203698000";
chr1	/dev/stdin	exon	203698589	203699369	.	+	.	gene_id "34ab38c4-362a-494c-9489-42f2fbd8aa50-2_chr1:203698000"; transcript_id "34ab38c4-362a-494c-9489-42f2fbd8aa50-2_chr1:203698000"; exon_number "1"; exon_id "34ab38c4-362a-494c-9489-42f2fbd8aa50-2_chr1:203698000.1";
chr1	/dev/stdin	CDS	203698589	203699369	.	+	0	gene_id "34ab38c4-362a-494c-9489-42f2fbd8aa50-2_chr1:203698000"; transcript_id "34ab38c4-362a-494c-9489-42f2fbd8aa50-2_chr1:203698000"; exon_number "1"; exon_id "34ab38c4-362a-494c-9489-42f2fbd8aa50-2_chr1:203698000.1";
chr1	/dev/stdin	start_codon	203698589	203698591	.	+	0	gene_id "34ab38c4-362a-494c-9489-42f2fbd8aa50-2_chr1:203698000"; transcript_id "34ab38c4-362a-494c-9489-42f2fbd8aa50-2_chr1:203698000"; exon_number "1"; exon_id "34ab38c4-362a-494c-9489-42f2fbd8aa50-2_chr1:203698000.1";
chr1	/dev/stdin	transcript	203712275	203713207	.	-	.	gene_id "03e76b64-9ecf-4469-bbff-e175cbfac030_chr1:203712000"; transcript_id "03e76b64-9ecf-4469-bbff-e175cbfac030_chr1:203712000";
chr1	/dev/stdin	exon	203712275	203713207	.	-	.	gene_id "03e76b64-9ecf-4469-bbff-e175cbfac030_chr1:203712000"; transcript_id "03e76b64-9ecf-4469-bbff-e175cbfac030_chr1:203712000"; exon_number "1"; exon_id "03e76b64-9ecf-4469-bbff-e175cbfac030_chr1:203712000.1";
chr1	/dev/stdin	CDS	203712278	203713207	.	-	0	gene_id "03e76b64-9ecf-4469-bbff-e175cbfac030_chr1:203712000"; transcript_id "03e76b64-9ecf-4469-bbff-e175cbfac030_chr1:203712000"; exon_number "1"; exon_id "03e76b64-9ecf-4469-bbff-e175cbfac030_chr1:203712000.1";
chr1	/dev/stdin	start_codon	203713205	203713207	.	-	0	gene_id "03e76b64-9ecf-4469-bbff-e175cbfac030_chr1:203712000"; transcript_id "03e76b64-9ecf-4469-bbff-e175cbfac030_chr1:203712000"; exon_number "1"; exon_id "03e76b64-9ecf-4469-bbff-e175cbfac030_chr1:203712000.1";
chr1	/dev/stdin	stop_codon	203712275	203712277	.	-	0	gene_id "03e76b64-9ecf-4469-bbff-e175cbfac030_chr1:203712000"; transcript_id "03e76b64-9ecf-4469-bbff-e175cbfac030_chr1:203712000"; exon_number "1"; exon_id "03e76b64-9ecf-4469-bbff-e175cbfac030_chr1:203712000.1";
chr1	/dev/stdin	transcript	203749291	203749589	.	-	.	gene_id "00525c60-faf9-4c85-b8d7-379bf908c76c_chr1:203749000"; transcript_id "00525c60-faf9-4c85-b8d7-379bf908c76c_chr1:203749000";
chr1	/dev/stdin	exon	203749291	203749589	.	-	.	gene_id "00525c60-faf9-4c85-b8d7-379bf908c76c_chr1:203749000"; transcript_id "00525c60-faf9-4c85-b8d7-379bf908c76c_chr1:203749000"; exon_number "1"; exon_id "00525c60-faf9-4c85-b8d7-379bf908c76c_chr1:203749000.1";
chr1	/dev/stdin	CDS	203749291	203749589	.	-	0	gene_id "00525c60-faf9-4c85-b8d7-379bf908c76c_chr1:203749000"; transcript_id "00525c60-faf9-4c85-b8d7-379bf908c76c_chr1:203749000"; exon_number "1"; exon_id "00525c60-faf9-4c85-b8d7-379bf908c76c_chr1:203749000.1";
chr1	/dev/stdin	start_codon	203749587	203749589	.	-	0	gene_id "00525c60-faf9-4c85-b8d7-379bf908c76c_chr1:203749000"; transcript_id "00525c60-faf9-4c85-b8d7-379bf908c76c_chr1:203749000"; exon_number "1"; exon_id "00525c60-faf9-4c85-b8d7-379bf908c76c_chr1:203749000.1";
chr1	/dev/stdin	transcript	203822693	203823244	.	-	.	gene_id "0019f0d5-7cdf-4070-945e-5f6983c4eb11_chr1:203822000"; transcript_id "0019f0d5-7cdf-4070-945e-5f6983c4eb11_chr1:203822000";
chr1	/dev/stdin	exon	203822693	203823244	.	-	.	gene_id "0019f0d5-7cdf-4070-945e-5f6983c4eb11_chr1:203822000"; transcript_id "0019f0d5-7cdf-4070-945e-5f6983c4eb11_chr1:203822000"; exon_number "1"; exon_id "0019f0d5-7cdf-4070-945e-5f6983c4eb11_chr1:203822000.1";
chr1	/dev/stdin	CDS	203822696	203823244	.	-	0	gene_id "0019f0d5-7cdf-4070-945e-5f6983c4eb11_chr1:203822000"; transcript_id "0019f0d5-7cdf-4070-945e-5f6983c4eb11_chr1:203822000"; exon_number "1"; exon_id "0019f0d5-7cdf-4070-945e-5f6983c4eb11_chr1:203822000.1";
chr1	/dev/stdin	start_codon	203823242	203823244	.	-	0	gene_id "0019f0d5-7cdf-4070-945e-5f6983c4eb11_chr1:203822000"; transcript_id "0019f0d5-7cdf-4070-945e-5f6983c4eb11_chr1:203822000"; exon_number "1"; exon_id "0019f0d5-7cdf-4070-945e-5f6983c4eb11_chr1:203822000.1";
chr1	/dev/stdin	stop_codon	203822693	203822695	.	-	0	gene_id "0019f0d5-7cdf-4070-945e-5f6983c4eb11_chr1:203822000"; transcript_id "0019f0d5-7cdf-4070-945e-5f6983c4eb11_chr1:203822000"; exon_number "1"; exon_id "0019f0d5-7cdf-4070-945e-5f6983c4eb11_chr1:203822000.1";
chr1	/dev/stdin	transcript	203822857	203823249	.	-	.	gene_id "0019f0d5-7cdf-4070-945e-5f6983c4eb11-2_chr1:203822000"; transcript_id "0019f0d5-7cdf-4070-945e-5f6983c4eb11-2_chr1:203822000";
chr1	/dev/stdin	exon	203822857	203823249	.	-	.	gene_id "0019f0d5-7cdf-4070-945e-5f6983c4eb11-2_chr1:203822000"; transcript_id "0019f0d5-7cdf-4070-945e-5f6983c4eb11-2_chr1:203822000"; exon_number "1"; exon_id "0019f0d5-7cdf-4070-945e-5f6983c4eb11-2_chr1:203822000.1";
chr1	/dev/stdin	CDS	203822860	203823249	.	-	0	gene_id "0019f0d5-7cdf-4070-945e-5f6983c4eb11-2_chr1:203822000"; transcript_id "0019f0d5-7cdf-4070-945e-5f6983c4eb11-2_chr1:203822000"; exon_number "1"; exon_id "0019f0d5-7cdf-4070-945e-5f6983c4eb11-2_chr1:203822000.1";
chr1	/dev/stdin	start_codon	203823247	203823249	.	-	0	gene_id "0019f0d5-7cdf-4070-945e-5f6983c4eb11-2_chr1:203822000"; transcript_id "0019f0d5-7cdf-4070-945e-5f6983c4eb11-2_chr1:203822000"; exon_number "1"; exon_id "0019f0d5-7cdf-4070-945e-5f6983c4eb11-2_chr1:203822000.1";
chr1	/dev/stdin	stop_codon	203822857	203822859	.	-	0	gene_id "0019f0d5-7cdf-4070-945e-5f6983c4eb11-2_chr1:203822000"; transcript_id "0019f0d5-7cdf-4070-945e-5f6983c4eb11-2_chr1:203822000"; exon_number "1"; exon_id "0019f0d5-7cdf-4070-945e-5f6983c4eb11-2_chr1:203822000.1";
chr1	/dev/stdin	transcript	203872720	203873141	.	-	.	gene_id "f9664069-40d9-4bbe-9057-d1385fc532f4_ENSG00000232917.4"; transcript_id "f9664069-40d9-4bbe-9057-d1385fc532f4_ENSG00000232917.4";
chr1	/dev/stdin	exon	203872720	203873141	.	-	.	gene_id "f9664069-40d9-4bbe-9057-d1385fc532f4_ENSG00000232917.4"; transcript_id "f9664069-40d9-4bbe-9057-d1385fc532f4_ENSG00000232917.4"; exon_number "1"; exon_id "f9664069-40d9-4bbe-9057-d1385fc532f4_ENSG00000232917.4.1";
chr1	/dev/stdin	CDS	203872720	203873141	.	-	0	gene_id "f9664069-40d9-4bbe-9057-d1385fc532f4_ENSG00000232917.4"; transcript_id "f9664069-40d9-4bbe-9057-d1385fc532f4_ENSG00000232917.4"; exon_number "1"; exon_id "f9664069-40d9-4bbe-9057-d1385fc532f4_ENSG00000232917.4.1";
chr1	/dev/stdin	start_codon	203873139	203873141	.	-	0	gene_id "f9664069-40d9-4bbe-9057-d1385fc532f4_ENSG00000232917.4"; transcript_id "f9664069-40d9-4bbe-9057-d1385fc532f4_ENSG00000232917.4"; exon_number "1"; exon_id "f9664069-40d9-4bbe-9057-d1385fc532f4_ENSG00000232917.4.1";
chr1	/dev/stdin	transcript	203872720	203873003	.	-	.	gene_id "f9664069-40d9-4bbe-9057-d1385fc532f4-1_chr1:203872000"; transcript_id "f9664069-40d9-4bbe-9057-d1385fc532f4-1_chr1:203872000";
chr1	/dev/stdin	exon	203872720	203873003	.	-	.	gene_id "f9664069-40d9-4bbe-9057-d1385fc532f4-1_chr1:203872000"; transcript_id "f9664069-40d9-4bbe-9057-d1385fc532f4-1_chr1:203872000"; exon_number "1"; exon_id "f9664069-40d9-4bbe-9057-d1385fc532f4-1_chr1:203872000.1";
chr1	/dev/stdin	CDS	203872720	203873003	.	-	0	gene_id "f9664069-40d9-4bbe-9057-d1385fc532f4-1_chr1:203872000"; transcript_id "f9664069-40d9-4bbe-9057-d1385fc532f4-1_chr1:203872000"; exon_number "1"; exon_id "f9664069-40d9-4bbe-9057-d1385fc532f4-1_chr1:203872000.1";
chr1	/dev/stdin	start_codon	203873001	203873003	.	-	0	gene_id "f9664069-40d9-4bbe-9057-d1385fc532f4-1_chr1:203872000"; transcript_id "f9664069-40d9-4bbe-9057-d1385fc532f4-1_chr1:203872000"; exon_number "1"; exon_id "f9664069-40d9-4bbe-9057-d1385fc532f4-1_chr1:203872000.1";
chr1	/dev/stdin	transcript	204068554	204070646	.	+	.	gene_id "9190ab3e-913d-4106-b6ec-2e788f3b8927_chr1:204068000"; transcript_id "9190ab3e-913d-4106-b6ec-2e788f3b8927_chr1:204068000";
chr1	/dev/stdin	exon	204068554	204070646	.	+	.	gene_id "9190ab3e-913d-4106-b6ec-2e788f3b8927_chr1:204068000"; transcript_id "9190ab3e-913d-4106-b6ec-2e788f3b8927_chr1:204068000"; exon_number "1"; exon_id "9190ab3e-913d-4106-b6ec-2e788f3b8927_chr1:204068000.1";
chr1	/dev/stdin	CDS	204068554	204070646	.	+	0	gene_id "9190ab3e-913d-4106-b6ec-2e788f3b8927_chr1:204068000"; transcript_id "9190ab3e-913d-4106-b6ec-2e788f3b8927_chr1:204068000"; exon_number "1"; exon_id "9190ab3e-913d-4106-b6ec-2e788f3b8927_chr1:204068000.1";
chr1	/dev/stdin	start_codon	204068554	204068556	.	+	0	gene_id "9190ab3e-913d-4106-b6ec-2e788f3b8927_chr1:204068000"; transcript_id "9190ab3e-913d-4106-b6ec-2e788f3b8927_chr1:204068000"; exon_number "1"; exon_id "9190ab3e-913d-4106-b6ec-2e788f3b8927_chr1:204068000.1";
chr1	/dev/stdin	transcript	204095486	204097278	.	-	.	gene_id "e15c96cc-f9d1-425d-8846-38e99f3c70a5_chr1:204095000"; transcript_id "e15c96cc-f9d1-425d-8846-38e99f3c70a5_chr1:204095000";
chr1	/dev/stdin	exon	204095486	204097278	.	-	.	gene_id "e15c96cc-f9d1-425d-8846-38e99f3c70a5_chr1:204095000"; transcript_id "e15c96cc-f9d1-425d-8846-38e99f3c70a5_chr1:204095000"; exon_number "1"; exon_id "e15c96cc-f9d1-425d-8846-38e99f3c70a5_chr1:204095000.1";
chr1	/dev/stdin	CDS	204095486	204097278	.	-	0	gene_id "e15c96cc-f9d1-425d-8846-38e99f3c70a5_chr1:204095000"; transcript_id "e15c96cc-f9d1-425d-8846-38e99f3c70a5_chr1:204095000"; exon_number "1"; exon_id "e15c96cc-f9d1-425d-8846-38e99f3c70a5_chr1:204095000.1";
chr1	/dev/stdin	start_codon	204097276	204097278	.	-	0	gene_id "e15c96cc-f9d1-425d-8846-38e99f3c70a5_chr1:204095000"; transcript_id "e15c96cc-f9d1-425d-8846-38e99f3c70a5_chr1:204095000"; exon_number "1"; exon_id "e15c96cc-f9d1-425d-8846-38e99f3c70a5_chr1:204095000.1";
chr1	/dev/stdin	transcript	204315884	204316386	.	+	.	gene_id "046ee225-7897-4ea6-b4ae-fb6bd5e2066f-1_ENSG00000219133.2"; transcript_id "046ee225-7897-4ea6-b4ae-fb6bd5e2066f-1_ENSG00000219133.2";
chr1	/dev/stdin	exon	204315884	204316386	.	+	.	gene_id "046ee225-7897-4ea6-b4ae-fb6bd5e2066f-1_ENSG00000219133.2"; transcript_id "046ee225-7897-4ea6-b4ae-fb6bd5e2066f-1_ENSG00000219133.2"; exon_number "1"; exon_id "046ee225-7897-4ea6-b4ae-fb6bd5e2066f-1_ENSG00000219133.2.1";
chr1	/dev/stdin	CDS	204315884	204316386	.	+	0	gene_id "046ee225-7897-4ea6-b4ae-fb6bd5e2066f-1_ENSG00000219133.2"; transcript_id "046ee225-7897-4ea6-b4ae-fb6bd5e2066f-1_ENSG00000219133.2"; exon_number "1"; exon_id "046ee225-7897-4ea6-b4ae-fb6bd5e2066f-1_ENSG00000219133.2.1";
chr1	/dev/stdin	start_codon	204315884	204315886	.	+	0	gene_id "046ee225-7897-4ea6-b4ae-fb6bd5e2066f-1_ENSG00000219133.2"; transcript_id "046ee225-7897-4ea6-b4ae-fb6bd5e2066f-1_ENSG00000219133.2"; exon_number "1"; exon_id "046ee225-7897-4ea6-b4ae-fb6bd5e2066f-1_ENSG00000219133.2.1";
chr1	/dev/stdin	transcript	204372509	204373251	.	-	.	gene_id "2bcc202c-2baf-4a63-a658-56e812c31e85_chr1:204372000"; transcript_id "2bcc202c-2baf-4a63-a658-56e812c31e85_chr1:204372000";
chr1	/dev/stdin	exon	204372509	204373251	.	-	.	gene_id "2bcc202c-2baf-4a63-a658-56e812c31e85_chr1:204372000"; transcript_id "2bcc202c-2baf-4a63-a658-56e812c31e85_chr1:204372000"; exon_number "1"; exon_id "2bcc202c-2baf-4a63-a658-56e812c31e85_chr1:204372000.1";
chr1	/dev/stdin	CDS	204372509	204373251	.	-	0	gene_id "2bcc202c-2baf-4a63-a658-56e812c31e85_chr1:204372000"; transcript_id "2bcc202c-2baf-4a63-a658-56e812c31e85_chr1:204372000"; exon_number "1"; exon_id "2bcc202c-2baf-4a63-a658-56e812c31e85_chr1:204372000.1";
chr1	/dev/stdin	start_codon	204373249	204373251	.	-	0	gene_id "2bcc202c-2baf-4a63-a658-56e812c31e85_chr1:204372000"; transcript_id "2bcc202c-2baf-4a63-a658-56e812c31e85_chr1:204372000"; exon_number "1"; exon_id "2bcc202c-2baf-4a63-a658-56e812c31e85_chr1:204372000.1";
chr1	/dev/stdin	transcript	204379448	204380919	.	-	.	gene_id "f2484ace-deca-4952-91e2-413d42c9bf70-1_chr1:204379000"; transcript_id "f2484ace-deca-4952-91e2-413d42c9bf70-1_chr1:204379000";
chr1	/dev/stdin	exon	204379448	204380919	.	-	.	gene_id "f2484ace-deca-4952-91e2-413d42c9bf70-1_chr1:204379000"; transcript_id "f2484ace-deca-4952-91e2-413d42c9bf70-1_chr1:204379000"; exon_number "1"; exon_id "f2484ace-deca-4952-91e2-413d42c9bf70-1_chr1:204379000.1";
chr1	/dev/stdin	CDS	204379448	204380919	.	-	0	gene_id "f2484ace-deca-4952-91e2-413d42c9bf70-1_chr1:204379000"; transcript_id "f2484ace-deca-4952-91e2-413d42c9bf70-1_chr1:204379000"; exon_number "1"; exon_id "f2484ace-deca-4952-91e2-413d42c9bf70-1_chr1:204379000.1";
chr1	/dev/stdin	start_codon	204380917	204380919	.	-	0	gene_id "f2484ace-deca-4952-91e2-413d42c9bf70-1_chr1:204379000"; transcript_id "f2484ace-deca-4952-91e2-413d42c9bf70-1_chr1:204379000"; exon_number "1"; exon_id "f2484ace-deca-4952-91e2-413d42c9bf70-1_chr1:204379000.1";
chr1	/dev/stdin	transcript	204391757	204392592	.	-	.	gene_id "9d1e26d9-52db-467a-9bfd-bc650ff02998_chr1:204391000"; transcript_id "9d1e26d9-52db-467a-9bfd-bc650ff02998_chr1:204391000";
chr1	/dev/stdin	exon	204391757	204392592	.	-	.	gene_id "9d1e26d9-52db-467a-9bfd-bc650ff02998_chr1:204391000"; transcript_id "9d1e26d9-52db-467a-9bfd-bc650ff02998_chr1:204391000"; exon_number "1"; exon_id "9d1e26d9-52db-467a-9bfd-bc650ff02998_chr1:204391000.1";
chr1	/dev/stdin	CDS	204391757	204392592	.	-	0	gene_id "9d1e26d9-52db-467a-9bfd-bc650ff02998_chr1:204391000"; transcript_id "9d1e26d9-52db-467a-9bfd-bc650ff02998_chr1:204391000"; exon_number "1"; exon_id "9d1e26d9-52db-467a-9bfd-bc650ff02998_chr1:204391000.1";
chr1	/dev/stdin	start_codon	204392590	204392592	.	-	0	gene_id "9d1e26d9-52db-467a-9bfd-bc650ff02998_chr1:204391000"; transcript_id "9d1e26d9-52db-467a-9bfd-bc650ff02998_chr1:204391000"; exon_number "1"; exon_id "9d1e26d9-52db-467a-9bfd-bc650ff02998_chr1:204391000.1";
chr1	/dev/stdin	transcript	204421434	204422947	.	-	.	gene_id "44c3c1eb-0ea7-49f1-bc23-ffe04014e0a7_chr1:204421000"; transcript_id "44c3c1eb-0ea7-49f1-bc23-ffe04014e0a7_chr1:204421000";
chr1	/dev/stdin	exon	204421434	204422947	.	-	.	gene_id "44c3c1eb-0ea7-49f1-bc23-ffe04014e0a7_chr1:204421000"; transcript_id "44c3c1eb-0ea7-49f1-bc23-ffe04014e0a7_chr1:204421000"; exon_number "1"; exon_id "44c3c1eb-0ea7-49f1-bc23-ffe04014e0a7_chr1:204421000.1";
chr1	/dev/stdin	CDS	204421434	204422947	.	-	0	gene_id "44c3c1eb-0ea7-49f1-bc23-ffe04014e0a7_chr1:204421000"; transcript_id "44c3c1eb-0ea7-49f1-bc23-ffe04014e0a7_chr1:204421000"; exon_number "1"; exon_id "44c3c1eb-0ea7-49f1-bc23-ffe04014e0a7_chr1:204421000.1";
chr1	/dev/stdin	start_codon	204422945	204422947	.	-	0	gene_id "44c3c1eb-0ea7-49f1-bc23-ffe04014e0a7_chr1:204421000"; transcript_id "44c3c1eb-0ea7-49f1-bc23-ffe04014e0a7_chr1:204421000"; exon_number "1"; exon_id "44c3c1eb-0ea7-49f1-bc23-ffe04014e0a7_chr1:204421000.1";
chr1	/dev/stdin	transcript	204475649	204475878	.	-	.	gene_id "59044415-b571-4b21-8911-45a06bf771be_chr1:204475000"; transcript_id "59044415-b571-4b21-8911-45a06bf771be_chr1:204475000";
chr1	/dev/stdin	exon	204475649	204475878	.	-	.	gene_id "59044415-b571-4b21-8911-45a06bf771be_chr1:204475000"; transcript_id "59044415-b571-4b21-8911-45a06bf771be_chr1:204475000"; exon_number "1"; exon_id "59044415-b571-4b21-8911-45a06bf771be_chr1:204475000.1";
chr1	/dev/stdin	CDS	204475649	204475878	.	-	0	gene_id "59044415-b571-4b21-8911-45a06bf771be_chr1:204475000"; transcript_id "59044415-b571-4b21-8911-45a06bf771be_chr1:204475000"; exon_number "1"; exon_id "59044415-b571-4b21-8911-45a06bf771be_chr1:204475000.1";
chr1	/dev/stdin	start_codon	204475876	204475878	.	-	0	gene_id "59044415-b571-4b21-8911-45a06bf771be_chr1:204475000"; transcript_id "59044415-b571-4b21-8911-45a06bf771be_chr1:204475000"; exon_number "1"; exon_id "59044415-b571-4b21-8911-45a06bf771be_chr1:204475000.1";
chr1	/dev/stdin	transcript	204520615	204521127	.	+	.	gene_id "843ff0a0-05fd-4ebc-a2cb-728b350d6648_chr1:204520000"; transcript_id "843ff0a0-05fd-4ebc-a2cb-728b350d6648_chr1:204520000";
chr1	/dev/stdin	exon	204520615	204521127	.	+	.	gene_id "843ff0a0-05fd-4ebc-a2cb-728b350d6648_chr1:204520000"; transcript_id "843ff0a0-05fd-4ebc-a2cb-728b350d6648_chr1:204520000"; exon_number "1"; exon_id "843ff0a0-05fd-4ebc-a2cb-728b350d6648_chr1:204520000.1";
chr1	/dev/stdin	CDS	204520615	204521124	.	+	0	gene_id "843ff0a0-05fd-4ebc-a2cb-728b350d6648_chr1:204520000"; transcript_id "843ff0a0-05fd-4ebc-a2cb-728b350d6648_chr1:204520000"; exon_number "1"; exon_id "843ff0a0-05fd-4ebc-a2cb-728b350d6648_chr1:204520000.1";
chr1	/dev/stdin	start_codon	204520615	204520617	.	+	0	gene_id "843ff0a0-05fd-4ebc-a2cb-728b350d6648_chr1:204520000"; transcript_id "843ff0a0-05fd-4ebc-a2cb-728b350d6648_chr1:204520000"; exon_number "1"; exon_id "843ff0a0-05fd-4ebc-a2cb-728b350d6648_chr1:204520000.1";
chr1	/dev/stdin	stop_codon	204521125	204521127	.	+	0	gene_id "843ff0a0-05fd-4ebc-a2cb-728b350d6648_chr1:204520000"; transcript_id "843ff0a0-05fd-4ebc-a2cb-728b350d6648_chr1:204520000"; exon_number "1"; exon_id "843ff0a0-05fd-4ebc-a2cb-728b350d6648_chr1:204520000.1";
chr1	/dev/stdin	transcript	204522003	204523329	.	-	.	gene_id "00bd9da8-289d-41a0-a242-d65c9891925e_chr1:204522000"; transcript_id "00bd9da8-289d-41a0-a242-d65c9891925e_chr1:204522000";
chr1	/dev/stdin	exon	204522003	204523329	.	-	.	gene_id "00bd9da8-289d-41a0-a242-d65c9891925e_chr1:204522000"; transcript_id "00bd9da8-289d-41a0-a242-d65c9891925e_chr1:204522000"; exon_number "1"; exon_id "00bd9da8-289d-41a0-a242-d65c9891925e_chr1:204522000.1";
chr1	/dev/stdin	CDS	204522003	204523329	.	-	0	gene_id "00bd9da8-289d-41a0-a242-d65c9891925e_chr1:204522000"; transcript_id "00bd9da8-289d-41a0-a242-d65c9891925e_chr1:204522000"; exon_number "1"; exon_id "00bd9da8-289d-41a0-a242-d65c9891925e_chr1:204522000.1";
chr1	/dev/stdin	start_codon	204523327	204523329	.	-	0	gene_id "00bd9da8-289d-41a0-a242-d65c9891925e_chr1:204522000"; transcript_id "00bd9da8-289d-41a0-a242-d65c9891925e_chr1:204522000"; exon_number "1"; exon_id "00bd9da8-289d-41a0-a242-d65c9891925e_chr1:204522000.1";
chr1	/dev/stdin	transcript	204523223	204524094	.	-	.	gene_id "00bd9da8-289d-41a0-a242-d65c9891925e-2_chr1:204523000"; transcript_id "00bd9da8-289d-41a0-a242-d65c9891925e-2_chr1:204523000";
chr1	/dev/stdin	exon	204523223	204524094	.	-	.	gene_id "00bd9da8-289d-41a0-a242-d65c9891925e-2_chr1:204523000"; transcript_id "00bd9da8-289d-41a0-a242-d65c9891925e-2_chr1:204523000"; exon_number "1"; exon_id "00bd9da8-289d-41a0-a242-d65c9891925e-2_chr1:204523000.1";
chr1	/dev/stdin	CDS	204523223	204524094	.	-	0	gene_id "00bd9da8-289d-41a0-a242-d65c9891925e-2_chr1:204523000"; transcript_id "00bd9da8-289d-41a0-a242-d65c9891925e-2_chr1:204523000"; exon_number "1"; exon_id "00bd9da8-289d-41a0-a242-d65c9891925e-2_chr1:204523000.1";
chr1	/dev/stdin	start_codon	204524092	204524094	.	-	0	gene_id "00bd9da8-289d-41a0-a242-d65c9891925e-2_chr1:204523000"; transcript_id "00bd9da8-289d-41a0-a242-d65c9891925e-2_chr1:204523000"; exon_number "1"; exon_id "00bd9da8-289d-41a0-a242-d65c9891925e-2_chr1:204523000.1";
chr1	/dev/stdin	transcript	204525627	204527248	.	-	.	gene_id "9b67f057-ce18-4eb3-9f31-3c41534b6b4c-1_chr1:204525000"; transcript_id "9b67f057-ce18-4eb3-9f31-3c41534b6b4c-1_chr1:204525000";
chr1	/dev/stdin	exon	204525627	204527248	.	-	.	gene_id "9b67f057-ce18-4eb3-9f31-3c41534b6b4c-1_chr1:204525000"; transcript_id "9b67f057-ce18-4eb3-9f31-3c41534b6b4c-1_chr1:204525000"; exon_number "1"; exon_id "9b67f057-ce18-4eb3-9f31-3c41534b6b4c-1_chr1:204525000.1";
chr1	/dev/stdin	CDS	204525627	204527248	.	-	0	gene_id "9b67f057-ce18-4eb3-9f31-3c41534b6b4c-1_chr1:204525000"; transcript_id "9b67f057-ce18-4eb3-9f31-3c41534b6b4c-1_chr1:204525000"; exon_number "1"; exon_id "9b67f057-ce18-4eb3-9f31-3c41534b6b4c-1_chr1:204525000.1";
chr1	/dev/stdin	start_codon	204527246	204527248	.	-	0	gene_id "9b67f057-ce18-4eb3-9f31-3c41534b6b4c-1_chr1:204525000"; transcript_id "9b67f057-ce18-4eb3-9f31-3c41534b6b4c-1_chr1:204525000"; exon_number "1"; exon_id "9b67f057-ce18-4eb3-9f31-3c41534b6b4c-1_chr1:204525000.1";
chr1	/dev/stdin	transcript	205055362	205056703	.	+	.	gene_id "17bdc277-01dc-420f-a81b-e9b7542939ce_chr1:205055000"; transcript_id "17bdc277-01dc-420f-a81b-e9b7542939ce_chr1:205055000";
chr1	/dev/stdin	exon	205055362	205056703	.	+	.	gene_id "17bdc277-01dc-420f-a81b-e9b7542939ce_chr1:205055000"; transcript_id "17bdc277-01dc-420f-a81b-e9b7542939ce_chr1:205055000"; exon_number "1"; exon_id "17bdc277-01dc-420f-a81b-e9b7542939ce_chr1:205055000.1";
chr1	/dev/stdin	CDS	205055362	205056703	.	+	0	gene_id "17bdc277-01dc-420f-a81b-e9b7542939ce_chr1:205055000"; transcript_id "17bdc277-01dc-420f-a81b-e9b7542939ce_chr1:205055000"; exon_number "1"; exon_id "17bdc277-01dc-420f-a81b-e9b7542939ce_chr1:205055000.1";
chr1	/dev/stdin	start_codon	205055362	205055364	.	+	0	gene_id "17bdc277-01dc-420f-a81b-e9b7542939ce_chr1:205055000"; transcript_id "17bdc277-01dc-420f-a81b-e9b7542939ce_chr1:205055000"; exon_number "1"; exon_id "17bdc277-01dc-420f-a81b-e9b7542939ce_chr1:205055000.1";
chr1	/dev/stdin	transcript	205111633	205112385	.	+	.	gene_id "781c53b9-cd54-41b0-b8c5-ec5f47177ae2_chr1:205111000"; transcript_id "781c53b9-cd54-41b0-b8c5-ec5f47177ae2_chr1:205111000";
chr1	/dev/stdin	exon	205111633	205112385	.	+	.	gene_id "781c53b9-cd54-41b0-b8c5-ec5f47177ae2_chr1:205111000"; transcript_id "781c53b9-cd54-41b0-b8c5-ec5f47177ae2_chr1:205111000"; exon_number "1"; exon_id "781c53b9-cd54-41b0-b8c5-ec5f47177ae2_chr1:205111000.1";
chr1	/dev/stdin	CDS	205111633	205112382	.	+	0	gene_id "781c53b9-cd54-41b0-b8c5-ec5f47177ae2_chr1:205111000"; transcript_id "781c53b9-cd54-41b0-b8c5-ec5f47177ae2_chr1:205111000"; exon_number "1"; exon_id "781c53b9-cd54-41b0-b8c5-ec5f47177ae2_chr1:205111000.1";
chr1	/dev/stdin	start_codon	205111633	205111635	.	+	0	gene_id "781c53b9-cd54-41b0-b8c5-ec5f47177ae2_chr1:205111000"; transcript_id "781c53b9-cd54-41b0-b8c5-ec5f47177ae2_chr1:205111000"; exon_number "1"; exon_id "781c53b9-cd54-41b0-b8c5-ec5f47177ae2_chr1:205111000.1";
chr1	/dev/stdin	stop_codon	205112383	205112385	.	+	0	gene_id "781c53b9-cd54-41b0-b8c5-ec5f47177ae2_chr1:205111000"; transcript_id "781c53b9-cd54-41b0-b8c5-ec5f47177ae2_chr1:205111000"; exon_number "1"; exon_id "781c53b9-cd54-41b0-b8c5-ec5f47177ae2_chr1:205111000.1";
chr1	/dev/stdin	transcript	205271191	205272026	.	-	.	gene_id "2893d6ad-b885-4a14-bab5-9f725d6cfccf_chr1:205271000"; transcript_id "2893d6ad-b885-4a14-bab5-9f725d6cfccf_chr1:205271000";
chr1	/dev/stdin	exon	205271191	205272026	.	-	.	gene_id "2893d6ad-b885-4a14-bab5-9f725d6cfccf_chr1:205271000"; transcript_id "2893d6ad-b885-4a14-bab5-9f725d6cfccf_chr1:205271000"; exon_number "1"; exon_id "2893d6ad-b885-4a14-bab5-9f725d6cfccf_chr1:205271000.1";
chr1	/dev/stdin	CDS	205271191	205272026	.	-	0	gene_id "2893d6ad-b885-4a14-bab5-9f725d6cfccf_chr1:205271000"; transcript_id "2893d6ad-b885-4a14-bab5-9f725d6cfccf_chr1:205271000"; exon_number "1"; exon_id "2893d6ad-b885-4a14-bab5-9f725d6cfccf_chr1:205271000.1";
chr1	/dev/stdin	start_codon	205272024	205272026	.	-	0	gene_id "2893d6ad-b885-4a14-bab5-9f725d6cfccf_chr1:205271000"; transcript_id "2893d6ad-b885-4a14-bab5-9f725d6cfccf_chr1:205271000"; exon_number "1"; exon_id "2893d6ad-b885-4a14-bab5-9f725d6cfccf_chr1:205271000.1";
chr1	/dev/stdin	transcript	205271351	205272436	.	-	.	gene_id "2893d6ad-b885-4a14-bab5-9f725d6cfccf-3_chr1:205271000"; transcript_id "2893d6ad-b885-4a14-bab5-9f725d6cfccf-3_chr1:205271000";
chr1	/dev/stdin	exon	205271351	205272436	.	-	.	gene_id "2893d6ad-b885-4a14-bab5-9f725d6cfccf-3_chr1:205271000"; transcript_id "2893d6ad-b885-4a14-bab5-9f725d6cfccf-3_chr1:205271000"; exon_number "1"; exon_id "2893d6ad-b885-4a14-bab5-9f725d6cfccf-3_chr1:205271000.1";
chr1	/dev/stdin	CDS	205271354	205272436	.	-	0	gene_id "2893d6ad-b885-4a14-bab5-9f725d6cfccf-3_chr1:205271000"; transcript_id "2893d6ad-b885-4a14-bab5-9f725d6cfccf-3_chr1:205271000"; exon_number "1"; exon_id "2893d6ad-b885-4a14-bab5-9f725d6cfccf-3_chr1:205271000.1";
chr1	/dev/stdin	start_codon	205272434	205272436	.	-	0	gene_id "2893d6ad-b885-4a14-bab5-9f725d6cfccf-3_chr1:205271000"; transcript_id "2893d6ad-b885-4a14-bab5-9f725d6cfccf-3_chr1:205271000"; exon_number "1"; exon_id "2893d6ad-b885-4a14-bab5-9f725d6cfccf-3_chr1:205271000.1";
chr1	/dev/stdin	stop_codon	205271351	205271353	.	-	0	gene_id "2893d6ad-b885-4a14-bab5-9f725d6cfccf-3_chr1:205271000"; transcript_id "2893d6ad-b885-4a14-bab5-9f725d6cfccf-3_chr1:205271000"; exon_number "1"; exon_id "2893d6ad-b885-4a14-bab5-9f725d6cfccf-3_chr1:205271000.1";
chr1	/dev/stdin	transcript	205320349	205320750	.	+	.	gene_id "9b5a88fb-481f-4e61-9e5d-43b92b9c8edd_ENSG00000235363.1"; transcript_id "9b5a88fb-481f-4e61-9e5d-43b92b9c8edd_ENSG00000235363.1";
chr1	/dev/stdin	exon	205320349	205320750	.	+	.	gene_id "9b5a88fb-481f-4e61-9e5d-43b92b9c8edd_ENSG00000235363.1"; transcript_id "9b5a88fb-481f-4e61-9e5d-43b92b9c8edd_ENSG00000235363.1"; exon_number "1"; exon_id "9b5a88fb-481f-4e61-9e5d-43b92b9c8edd_ENSG00000235363.1.1";
chr1	/dev/stdin	CDS	205320349	205320747	.	+	0	gene_id "9b5a88fb-481f-4e61-9e5d-43b92b9c8edd_ENSG00000235363.1"; transcript_id "9b5a88fb-481f-4e61-9e5d-43b92b9c8edd_ENSG00000235363.1"; exon_number "1"; exon_id "9b5a88fb-481f-4e61-9e5d-43b92b9c8edd_ENSG00000235363.1.1";
chr1	/dev/stdin	start_codon	205320349	205320351	.	+	0	gene_id "9b5a88fb-481f-4e61-9e5d-43b92b9c8edd_ENSG00000235363.1"; transcript_id "9b5a88fb-481f-4e61-9e5d-43b92b9c8edd_ENSG00000235363.1"; exon_number "1"; exon_id "9b5a88fb-481f-4e61-9e5d-43b92b9c8edd_ENSG00000235363.1.1";
chr1	/dev/stdin	stop_codon	205320748	205320750	.	+	0	gene_id "9b5a88fb-481f-4e61-9e5d-43b92b9c8edd_ENSG00000235363.1"; transcript_id "9b5a88fb-481f-4e61-9e5d-43b92b9c8edd_ENSG00000235363.1"; exon_number "1"; exon_id "9b5a88fb-481f-4e61-9e5d-43b92b9c8edd_ENSG00000235363.1.1";
chr1	/dev/stdin	transcript	205565246	205566624	.	+	.	gene_id "3a057fc2-280b-47d4-badf-a57f2aecf6ac-2_chr1:205565000"; transcript_id "3a057fc2-280b-47d4-badf-a57f2aecf6ac-2_chr1:205565000";
chr1	/dev/stdin	exon	205565246	205566624	.	+	.	gene_id "3a057fc2-280b-47d4-badf-a57f2aecf6ac-2_chr1:205565000"; transcript_id "3a057fc2-280b-47d4-badf-a57f2aecf6ac-2_chr1:205565000"; exon_number "1"; exon_id "3a057fc2-280b-47d4-badf-a57f2aecf6ac-2_chr1:205565000.1";
chr1	/dev/stdin	CDS	205565246	205566624	.	+	0	gene_id "3a057fc2-280b-47d4-badf-a57f2aecf6ac-2_chr1:205565000"; transcript_id "3a057fc2-280b-47d4-badf-a57f2aecf6ac-2_chr1:205565000"; exon_number "1"; exon_id "3a057fc2-280b-47d4-badf-a57f2aecf6ac-2_chr1:205565000.1";
chr1	/dev/stdin	start_codon	205565246	205565248	.	+	0	gene_id "3a057fc2-280b-47d4-badf-a57f2aecf6ac-2_chr1:205565000"; transcript_id "3a057fc2-280b-47d4-badf-a57f2aecf6ac-2_chr1:205565000"; exon_number "1"; exon_id "3a057fc2-280b-47d4-badf-a57f2aecf6ac-2_chr1:205565000.1";
chr1	/dev/stdin	transcript	205572513	205573157	.	+	.	gene_id "1997381c-4085-49cd-a637-7709c8c9a5bf_chr1:205572000"; transcript_id "1997381c-4085-49cd-a637-7709c8c9a5bf_chr1:205572000";
chr1	/dev/stdin	exon	205572513	205573157	.	+	.	gene_id "1997381c-4085-49cd-a637-7709c8c9a5bf_chr1:205572000"; transcript_id "1997381c-4085-49cd-a637-7709c8c9a5bf_chr1:205572000"; exon_number "1"; exon_id "1997381c-4085-49cd-a637-7709c8c9a5bf_chr1:205572000.1";
chr1	/dev/stdin	CDS	205572513	205573154	.	+	0	gene_id "1997381c-4085-49cd-a637-7709c8c9a5bf_chr1:205572000"; transcript_id "1997381c-4085-49cd-a637-7709c8c9a5bf_chr1:205572000"; exon_number "1"; exon_id "1997381c-4085-49cd-a637-7709c8c9a5bf_chr1:205572000.1";
chr1	/dev/stdin	start_codon	205572513	205572515	.	+	0	gene_id "1997381c-4085-49cd-a637-7709c8c9a5bf_chr1:205572000"; transcript_id "1997381c-4085-49cd-a637-7709c8c9a5bf_chr1:205572000"; exon_number "1"; exon_id "1997381c-4085-49cd-a637-7709c8c9a5bf_chr1:205572000.1";
chr1	/dev/stdin	stop_codon	205573155	205573157	.	+	0	gene_id "1997381c-4085-49cd-a637-7709c8c9a5bf_chr1:205572000"; transcript_id "1997381c-4085-49cd-a637-7709c8c9a5bf_chr1:205572000"; exon_number "1"; exon_id "1997381c-4085-49cd-a637-7709c8c9a5bf_chr1:205572000.1";
chr1	/dev/stdin	transcript	205577072	205578002	.	+	.	gene_id "0ca3ab12-7fb8-4d28-8d6c-8ff19f7fbfca-1_chr1:205577000"; transcript_id "0ca3ab12-7fb8-4d28-8d6c-8ff19f7fbfca-1_chr1:205577000";
chr1	/dev/stdin	exon	205577072	205578002	.	+	.	gene_id "0ca3ab12-7fb8-4d28-8d6c-8ff19f7fbfca-1_chr1:205577000"; transcript_id "0ca3ab12-7fb8-4d28-8d6c-8ff19f7fbfca-1_chr1:205577000"; exon_number "1"; exon_id "0ca3ab12-7fb8-4d28-8d6c-8ff19f7fbfca-1_chr1:205577000.1";
chr1	/dev/stdin	CDS	205577072	205578002	.	+	0	gene_id "0ca3ab12-7fb8-4d28-8d6c-8ff19f7fbfca-1_chr1:205577000"; transcript_id "0ca3ab12-7fb8-4d28-8d6c-8ff19f7fbfca-1_chr1:205577000"; exon_number "1"; exon_id "0ca3ab12-7fb8-4d28-8d6c-8ff19f7fbfca-1_chr1:205577000.1";
chr1	/dev/stdin	start_codon	205577072	205577074	.	+	0	gene_id "0ca3ab12-7fb8-4d28-8d6c-8ff19f7fbfca-1_chr1:205577000"; transcript_id "0ca3ab12-7fb8-4d28-8d6c-8ff19f7fbfca-1_chr1:205577000"; exon_number "1"; exon_id "0ca3ab12-7fb8-4d28-8d6c-8ff19f7fbfca-1_chr1:205577000.1";
chr1	/dev/stdin	transcript	205582146	205584536	.	-	.	gene_id "40042835-57bd-4c12-b923-c73121d021f3-1_chr1:205582000"; transcript_id "40042835-57bd-4c12-b923-c73121d021f3-1_chr1:205582000";
chr1	/dev/stdin	exon	205582146	205584536	.	-	.	gene_id "40042835-57bd-4c12-b923-c73121d021f3-1_chr1:205582000"; transcript_id "40042835-57bd-4c12-b923-c73121d021f3-1_chr1:205582000"; exon_number "1"; exon_id "40042835-57bd-4c12-b923-c73121d021f3-1_chr1:205582000.1";
chr1	/dev/stdin	CDS	205582149	205584536	.	-	0	gene_id "40042835-57bd-4c12-b923-c73121d021f3-1_chr1:205582000"; transcript_id "40042835-57bd-4c12-b923-c73121d021f3-1_chr1:205582000"; exon_number "1"; exon_id "40042835-57bd-4c12-b923-c73121d021f3-1_chr1:205582000.1";
chr1	/dev/stdin	start_codon	205584534	205584536	.	-	0	gene_id "40042835-57bd-4c12-b923-c73121d021f3-1_chr1:205582000"; transcript_id "40042835-57bd-4c12-b923-c73121d021f3-1_chr1:205582000"; exon_number "1"; exon_id "40042835-57bd-4c12-b923-c73121d021f3-1_chr1:205582000.1";
chr1	/dev/stdin	stop_codon	205582146	205582148	.	-	0	gene_id "40042835-57bd-4c12-b923-c73121d021f3-1_chr1:205582000"; transcript_id "40042835-57bd-4c12-b923-c73121d021f3-1_chr1:205582000"; exon_number "1"; exon_id "40042835-57bd-4c12-b923-c73121d021f3-1_chr1:205582000.1";
chr1	/dev/stdin	transcript	205678895	205681106	.	+	.	gene_id "e654e140-1cae-4b7f-9d9b-9d3de7bb7204_chr1:205678000"; transcript_id "e654e140-1cae-4b7f-9d9b-9d3de7bb7204_chr1:205678000";
chr1	/dev/stdin	exon	205678895	205681106	.	+	.	gene_id "e654e140-1cae-4b7f-9d9b-9d3de7bb7204_chr1:205678000"; transcript_id "e654e140-1cae-4b7f-9d9b-9d3de7bb7204_chr1:205678000"; exon_number "1"; exon_id "e654e140-1cae-4b7f-9d9b-9d3de7bb7204_chr1:205678000.1";
chr1	/dev/stdin	CDS	205678895	205681106	.	+	0	gene_id "e654e140-1cae-4b7f-9d9b-9d3de7bb7204_chr1:205678000"; transcript_id "e654e140-1cae-4b7f-9d9b-9d3de7bb7204_chr1:205678000"; exon_number "1"; exon_id "e654e140-1cae-4b7f-9d9b-9d3de7bb7204_chr1:205678000.1";
chr1	/dev/stdin	start_codon	205678895	205678897	.	+	0	gene_id "e654e140-1cae-4b7f-9d9b-9d3de7bb7204_chr1:205678000"; transcript_id "e654e140-1cae-4b7f-9d9b-9d3de7bb7204_chr1:205678000"; exon_number "1"; exon_id "e654e140-1cae-4b7f-9d9b-9d3de7bb7204_chr1:205678000.1";
chr1	/dev/stdin	transcript	205686524	205687232	.	-	.	gene_id "02bc9254-68ef-49a0-bea6-7589f0594922_chr1:205686000"; transcript_id "02bc9254-68ef-49a0-bea6-7589f0594922_chr1:205686000";
chr1	/dev/stdin	exon	205686524	205687232	.	-	.	gene_id "02bc9254-68ef-49a0-bea6-7589f0594922_chr1:205686000"; transcript_id "02bc9254-68ef-49a0-bea6-7589f0594922_chr1:205686000"; exon_number "1"; exon_id "02bc9254-68ef-49a0-bea6-7589f0594922_chr1:205686000.1";
chr1	/dev/stdin	CDS	205686524	205687232	.	-	0	gene_id "02bc9254-68ef-49a0-bea6-7589f0594922_chr1:205686000"; transcript_id "02bc9254-68ef-49a0-bea6-7589f0594922_chr1:205686000"; exon_number "1"; exon_id "02bc9254-68ef-49a0-bea6-7589f0594922_chr1:205686000.1";
chr1	/dev/stdin	start_codon	205687230	205687232	.	-	0	gene_id "02bc9254-68ef-49a0-bea6-7589f0594922_chr1:205686000"; transcript_id "02bc9254-68ef-49a0-bea6-7589f0594922_chr1:205686000"; exon_number "1"; exon_id "02bc9254-68ef-49a0-bea6-7589f0594922_chr1:205686000.1";
chr1	/dev/stdin	transcript	205737116	205737726	.	+	.	gene_id "9d5e4887-b271-42a5-98ee-c0b2117ad2a5_chr1:205737000"; transcript_id "9d5e4887-b271-42a5-98ee-c0b2117ad2a5_chr1:205737000";
chr1	/dev/stdin	exon	205737116	205737726	.	+	.	gene_id "9d5e4887-b271-42a5-98ee-c0b2117ad2a5_chr1:205737000"; transcript_id "9d5e4887-b271-42a5-98ee-c0b2117ad2a5_chr1:205737000"; exon_number "1"; exon_id "9d5e4887-b271-42a5-98ee-c0b2117ad2a5_chr1:205737000.1";
chr1	/dev/stdin	CDS	205737116	205737726	.	+	0	gene_id "9d5e4887-b271-42a5-98ee-c0b2117ad2a5_chr1:205737000"; transcript_id "9d5e4887-b271-42a5-98ee-c0b2117ad2a5_chr1:205737000"; exon_number "1"; exon_id "9d5e4887-b271-42a5-98ee-c0b2117ad2a5_chr1:205737000.1";
chr1	/dev/stdin	start_codon	205737116	205737118	.	+	0	gene_id "9d5e4887-b271-42a5-98ee-c0b2117ad2a5_chr1:205737000"; transcript_id "9d5e4887-b271-42a5-98ee-c0b2117ad2a5_chr1:205737000"; exon_number "1"; exon_id "9d5e4887-b271-42a5-98ee-c0b2117ad2a5_chr1:205737000.1";
chr1	/dev/stdin	transcript	205737116	205738565	.	+	.	gene_id "9d5e4887-b271-42a5-98ee-c0b2117ad2a5-1_chr1:205737000"; transcript_id "9d5e4887-b271-42a5-98ee-c0b2117ad2a5-1_chr1:205737000";
chr1	/dev/stdin	exon	205737116	205738565	.	+	.	gene_id "9d5e4887-b271-42a5-98ee-c0b2117ad2a5-1_chr1:205737000"; transcript_id "9d5e4887-b271-42a5-98ee-c0b2117ad2a5-1_chr1:205737000"; exon_number "1"; exon_id "9d5e4887-b271-42a5-98ee-c0b2117ad2a5-1_chr1:205737000.1";
chr1	/dev/stdin	CDS	205737116	205738565	.	+	0	gene_id "9d5e4887-b271-42a5-98ee-c0b2117ad2a5-1_chr1:205737000"; transcript_id "9d5e4887-b271-42a5-98ee-c0b2117ad2a5-1_chr1:205737000"; exon_number "1"; exon_id "9d5e4887-b271-42a5-98ee-c0b2117ad2a5-1_chr1:205737000.1";
chr1	/dev/stdin	start_codon	205737116	205737118	.	+	0	gene_id "9d5e4887-b271-42a5-98ee-c0b2117ad2a5-1_chr1:205737000"; transcript_id "9d5e4887-b271-42a5-98ee-c0b2117ad2a5-1_chr1:205737000"; exon_number "1"; exon_id "9d5e4887-b271-42a5-98ee-c0b2117ad2a5-1_chr1:205737000.1";
chr1	/dev/stdin	transcript	205737654	205738700	.	+	.	gene_id "9d5e4887-b271-42a5-98ee-c0b2117ad2a5-2_chr1:205737000"; transcript_id "9d5e4887-b271-42a5-98ee-c0b2117ad2a5-2_chr1:205737000";
chr1	/dev/stdin	exon	205737654	205738700	.	+	.	gene_id "9d5e4887-b271-42a5-98ee-c0b2117ad2a5-2_chr1:205737000"; transcript_id "9d5e4887-b271-42a5-98ee-c0b2117ad2a5-2_chr1:205737000"; exon_number "1"; exon_id "9d5e4887-b271-42a5-98ee-c0b2117ad2a5-2_chr1:205737000.1";
chr1	/dev/stdin	CDS	205737654	205738697	.	+	0	gene_id "9d5e4887-b271-42a5-98ee-c0b2117ad2a5-2_chr1:205737000"; transcript_id "9d5e4887-b271-42a5-98ee-c0b2117ad2a5-2_chr1:205737000"; exon_number "1"; exon_id "9d5e4887-b271-42a5-98ee-c0b2117ad2a5-2_chr1:205737000.1";
chr1	/dev/stdin	start_codon	205737654	205737656	.	+	0	gene_id "9d5e4887-b271-42a5-98ee-c0b2117ad2a5-2_chr1:205737000"; transcript_id "9d5e4887-b271-42a5-98ee-c0b2117ad2a5-2_chr1:205737000"; exon_number "1"; exon_id "9d5e4887-b271-42a5-98ee-c0b2117ad2a5-2_chr1:205737000.1";
chr1	/dev/stdin	stop_codon	205738698	205738700	.	+	0	gene_id "9d5e4887-b271-42a5-98ee-c0b2117ad2a5-2_chr1:205737000"; transcript_id "9d5e4887-b271-42a5-98ee-c0b2117ad2a5-2_chr1:205737000"; exon_number "1"; exon_id "9d5e4887-b271-42a5-98ee-c0b2117ad2a5-2_chr1:205737000.1";
chr1	/dev/stdin	transcript	205758226	205759752	.	-	.	gene_id "d44a7f50-b2d0-43c7-92f0-01e50a2c564c-1_chr1:205758000"; transcript_id "d44a7f50-b2d0-43c7-92f0-01e50a2c564c-1_chr1:205758000";
chr1	/dev/stdin	exon	205758226	205759752	.	-	.	gene_id "d44a7f50-b2d0-43c7-92f0-01e50a2c564c-1_chr1:205758000"; transcript_id "d44a7f50-b2d0-43c7-92f0-01e50a2c564c-1_chr1:205758000"; exon_number "1"; exon_id "d44a7f50-b2d0-43c7-92f0-01e50a2c564c-1_chr1:205758000.1";
chr1	/dev/stdin	CDS	205758229	205759752	.	-	0	gene_id "d44a7f50-b2d0-43c7-92f0-01e50a2c564c-1_chr1:205758000"; transcript_id "d44a7f50-b2d0-43c7-92f0-01e50a2c564c-1_chr1:205758000"; exon_number "1"; exon_id "d44a7f50-b2d0-43c7-92f0-01e50a2c564c-1_chr1:205758000.1";
chr1	/dev/stdin	start_codon	205759750	205759752	.	-	0	gene_id "d44a7f50-b2d0-43c7-92f0-01e50a2c564c-1_chr1:205758000"; transcript_id "d44a7f50-b2d0-43c7-92f0-01e50a2c564c-1_chr1:205758000"; exon_number "1"; exon_id "d44a7f50-b2d0-43c7-92f0-01e50a2c564c-1_chr1:205758000.1";
chr1	/dev/stdin	stop_codon	205758226	205758228	.	-	0	gene_id "d44a7f50-b2d0-43c7-92f0-01e50a2c564c-1_chr1:205758000"; transcript_id "d44a7f50-b2d0-43c7-92f0-01e50a2c564c-1_chr1:205758000"; exon_number "1"; exon_id "d44a7f50-b2d0-43c7-92f0-01e50a2c564c-1_chr1:205758000.1";
chr1	/dev/stdin	transcript	205863343	205864446	.	-	.	gene_id "e4f50f5b-7429-498e-a4a6-bc4e5d77be5e_chr1:205863000"; transcript_id "e4f50f5b-7429-498e-a4a6-bc4e5d77be5e_chr1:205863000";
chr1	/dev/stdin	exon	205863343	205864446	.	-	.	gene_id "e4f50f5b-7429-498e-a4a6-bc4e5d77be5e_chr1:205863000"; transcript_id "e4f50f5b-7429-498e-a4a6-bc4e5d77be5e_chr1:205863000"; exon_number "1"; exon_id "e4f50f5b-7429-498e-a4a6-bc4e5d77be5e_chr1:205863000.1";
chr1	/dev/stdin	CDS	205863346	205864446	.	-	0	gene_id "e4f50f5b-7429-498e-a4a6-bc4e5d77be5e_chr1:205863000"; transcript_id "e4f50f5b-7429-498e-a4a6-bc4e5d77be5e_chr1:205863000"; exon_number "1"; exon_id "e4f50f5b-7429-498e-a4a6-bc4e5d77be5e_chr1:205863000.1";
chr1	/dev/stdin	start_codon	205864444	205864446	.	-	0	gene_id "e4f50f5b-7429-498e-a4a6-bc4e5d77be5e_chr1:205863000"; transcript_id "e4f50f5b-7429-498e-a4a6-bc4e5d77be5e_chr1:205863000"; exon_number "1"; exon_id "e4f50f5b-7429-498e-a4a6-bc4e5d77be5e_chr1:205863000.1";
chr1	/dev/stdin	stop_codon	205863343	205863345	.	-	0	gene_id "e4f50f5b-7429-498e-a4a6-bc4e5d77be5e_chr1:205863000"; transcript_id "e4f50f5b-7429-498e-a4a6-bc4e5d77be5e_chr1:205863000"; exon_number "1"; exon_id "e4f50f5b-7429-498e-a4a6-bc4e5d77be5e_chr1:205863000.1";
chr1	/dev/stdin	transcript	206086725	206087170	.	-	.	gene_id "0147056c-43b7-4384-bb89-5845b582896a_chr1:206086000"; transcript_id "0147056c-43b7-4384-bb89-5845b582896a_chr1:206086000";
chr1	/dev/stdin	exon	206086725	206087170	.	-	.	gene_id "0147056c-43b7-4384-bb89-5845b582896a_chr1:206086000"; transcript_id "0147056c-43b7-4384-bb89-5845b582896a_chr1:206086000"; exon_number "1"; exon_id "0147056c-43b7-4384-bb89-5845b582896a_chr1:206086000.1";
chr1	/dev/stdin	CDS	206086725	206087170	.	-	0	gene_id "0147056c-43b7-4384-bb89-5845b582896a_chr1:206086000"; transcript_id "0147056c-43b7-4384-bb89-5845b582896a_chr1:206086000"; exon_number "1"; exon_id "0147056c-43b7-4384-bb89-5845b582896a_chr1:206086000.1";
chr1	/dev/stdin	start_codon	206087168	206087170	.	-	0	gene_id "0147056c-43b7-4384-bb89-5845b582896a_chr1:206086000"; transcript_id "0147056c-43b7-4384-bb89-5845b582896a_chr1:206086000"; exon_number "1"; exon_id "0147056c-43b7-4384-bb89-5845b582896a_chr1:206086000.1";
chr1	/dev/stdin	transcript	206580525	206581391	.	+	.	gene_id "83626c51-45e9-489b-9b86-caa9406ddebc-1_chr1:206580000"; transcript_id "83626c51-45e9-489b-9b86-caa9406ddebc-1_chr1:206580000";
chr1	/dev/stdin	exon	206580525	206581391	.	+	.	gene_id "83626c51-45e9-489b-9b86-caa9406ddebc-1_chr1:206580000"; transcript_id "83626c51-45e9-489b-9b86-caa9406ddebc-1_chr1:206580000"; exon_number "1"; exon_id "83626c51-45e9-489b-9b86-caa9406ddebc-1_chr1:206580000.1";
chr1	/dev/stdin	CDS	206580525	206581388	.	+	0	gene_id "83626c51-45e9-489b-9b86-caa9406ddebc-1_chr1:206580000"; transcript_id "83626c51-45e9-489b-9b86-caa9406ddebc-1_chr1:206580000"; exon_number "1"; exon_id "83626c51-45e9-489b-9b86-caa9406ddebc-1_chr1:206580000.1";
chr1	/dev/stdin	start_codon	206580525	206580527	.	+	0	gene_id "83626c51-45e9-489b-9b86-caa9406ddebc-1_chr1:206580000"; transcript_id "83626c51-45e9-489b-9b86-caa9406ddebc-1_chr1:206580000"; exon_number "1"; exon_id "83626c51-45e9-489b-9b86-caa9406ddebc-1_chr1:206580000.1";
chr1	/dev/stdin	stop_codon	206581389	206581391	.	+	0	gene_id "83626c51-45e9-489b-9b86-caa9406ddebc-1_chr1:206580000"; transcript_id "83626c51-45e9-489b-9b86-caa9406ddebc-1_chr1:206580000"; exon_number "1"; exon_id "83626c51-45e9-489b-9b86-caa9406ddebc-1_chr1:206580000.1";
chr1	/dev/stdin	transcript	206580738	206583139	.	+	.	gene_id "83626c51-45e9-489b-9b86-caa9406ddebc-3_chr1:206580000"; transcript_id "83626c51-45e9-489b-9b86-caa9406ddebc-3_chr1:206580000";
chr1	/dev/stdin	exon	206580738	206583139	.	+	.	gene_id "83626c51-45e9-489b-9b86-caa9406ddebc-3_chr1:206580000"; transcript_id "83626c51-45e9-489b-9b86-caa9406ddebc-3_chr1:206580000"; exon_number "1"; exon_id "83626c51-45e9-489b-9b86-caa9406ddebc-3_chr1:206580000.1";
chr1	/dev/stdin	CDS	206580738	206583139	.	+	0	gene_id "83626c51-45e9-489b-9b86-caa9406ddebc-3_chr1:206580000"; transcript_id "83626c51-45e9-489b-9b86-caa9406ddebc-3_chr1:206580000"; exon_number "1"; exon_id "83626c51-45e9-489b-9b86-caa9406ddebc-3_chr1:206580000.1";
chr1	/dev/stdin	start_codon	206580738	206580740	.	+	0	gene_id "83626c51-45e9-489b-9b86-caa9406ddebc-3_chr1:206580000"; transcript_id "83626c51-45e9-489b-9b86-caa9406ddebc-3_chr1:206580000"; exon_number "1"; exon_id "83626c51-45e9-489b-9b86-caa9406ddebc-3_chr1:206580000.1";
chr1	/dev/stdin	transcript	206636490	206637776	.	-	.	gene_id "84c77087-f719-4b28-b104-a6855927e36a_chr1:206636000"; transcript_id "84c77087-f719-4b28-b104-a6855927e36a_chr1:206636000";
chr1	/dev/stdin	exon	206636490	206637776	.	-	.	gene_id "84c77087-f719-4b28-b104-a6855927e36a_chr1:206636000"; transcript_id "84c77087-f719-4b28-b104-a6855927e36a_chr1:206636000"; exon_number "1"; exon_id "84c77087-f719-4b28-b104-a6855927e36a_chr1:206636000.1";
chr1	/dev/stdin	CDS	206636493	206637776	.	-	0	gene_id "84c77087-f719-4b28-b104-a6855927e36a_chr1:206636000"; transcript_id "84c77087-f719-4b28-b104-a6855927e36a_chr1:206636000"; exon_number "1"; exon_id "84c77087-f719-4b28-b104-a6855927e36a_chr1:206636000.1";
chr1	/dev/stdin	start_codon	206637774	206637776	.	-	0	gene_id "84c77087-f719-4b28-b104-a6855927e36a_chr1:206636000"; transcript_id "84c77087-f719-4b28-b104-a6855927e36a_chr1:206636000"; exon_number "1"; exon_id "84c77087-f719-4b28-b104-a6855927e36a_chr1:206636000.1";
chr1	/dev/stdin	stop_codon	206636490	206636492	.	-	0	gene_id "84c77087-f719-4b28-b104-a6855927e36a_chr1:206636000"; transcript_id "84c77087-f719-4b28-b104-a6855927e36a_chr1:206636000"; exon_number "1"; exon_id "84c77087-f719-4b28-b104-a6855927e36a_chr1:206636000.1";
chr1	/dev/stdin	transcript	206667936	206670223	.	-	.	gene_id "5e008ef9-580a-44b0-bfe9-1674463952a5-1_chr1:206667000"; transcript_id "5e008ef9-580a-44b0-bfe9-1674463952a5-1_chr1:206667000";
chr1	/dev/stdin	exon	206667936	206670223	.	-	.	gene_id "5e008ef9-580a-44b0-bfe9-1674463952a5-1_chr1:206667000"; transcript_id "5e008ef9-580a-44b0-bfe9-1674463952a5-1_chr1:206667000"; exon_number "1"; exon_id "5e008ef9-580a-44b0-bfe9-1674463952a5-1_chr1:206667000.1";
chr1	/dev/stdin	CDS	206667936	206670223	.	-	0	gene_id "5e008ef9-580a-44b0-bfe9-1674463952a5-1_chr1:206667000"; transcript_id "5e008ef9-580a-44b0-bfe9-1674463952a5-1_chr1:206667000"; exon_number "1"; exon_id "5e008ef9-580a-44b0-bfe9-1674463952a5-1_chr1:206667000.1";
chr1	/dev/stdin	start_codon	206670221	206670223	.	-	0	gene_id "5e008ef9-580a-44b0-bfe9-1674463952a5-1_chr1:206667000"; transcript_id "5e008ef9-580a-44b0-bfe9-1674463952a5-1_chr1:206667000"; exon_number "1"; exon_id "5e008ef9-580a-44b0-bfe9-1674463952a5-1_chr1:206667000.1";
chr1	/dev/stdin	transcript	206813283	206814067	.	+	.	gene_id "bbb8e48a-6d70-4479-8ba0-44d776d07624-1_chr1:206813000"; transcript_id "bbb8e48a-6d70-4479-8ba0-44d776d07624-1_chr1:206813000";
chr1	/dev/stdin	exon	206813283	206814067	.	+	.	gene_id "bbb8e48a-6d70-4479-8ba0-44d776d07624-1_chr1:206813000"; transcript_id "bbb8e48a-6d70-4479-8ba0-44d776d07624-1_chr1:206813000"; exon_number "1"; exon_id "bbb8e48a-6d70-4479-8ba0-44d776d07624-1_chr1:206813000.1";
chr1	/dev/stdin	CDS	206813283	206814067	.	+	0	gene_id "bbb8e48a-6d70-4479-8ba0-44d776d07624-1_chr1:206813000"; transcript_id "bbb8e48a-6d70-4479-8ba0-44d776d07624-1_chr1:206813000"; exon_number "1"; exon_id "bbb8e48a-6d70-4479-8ba0-44d776d07624-1_chr1:206813000.1";
chr1	/dev/stdin	start_codon	206813283	206813285	.	+	0	gene_id "bbb8e48a-6d70-4479-8ba0-44d776d07624-1_chr1:206813000"; transcript_id "bbb8e48a-6d70-4479-8ba0-44d776d07624-1_chr1:206813000"; exon_number "1"; exon_id "bbb8e48a-6d70-4479-8ba0-44d776d07624-1_chr1:206813000.1";
chr1	/dev/stdin	transcript	206812223	206813609	.	+	.	gene_id "bbb8e48a-6d70-4479-8ba0-44d776d07624-2_chr1:206812000"; transcript_id "bbb8e48a-6d70-4479-8ba0-44d776d07624-2_chr1:206812000";
chr1	/dev/stdin	exon	206812223	206813609	.	+	.	gene_id "bbb8e48a-6d70-4479-8ba0-44d776d07624-2_chr1:206812000"; transcript_id "bbb8e48a-6d70-4479-8ba0-44d776d07624-2_chr1:206812000"; exon_number "1"; exon_id "bbb8e48a-6d70-4479-8ba0-44d776d07624-2_chr1:206812000.1";
chr1	/dev/stdin	CDS	206812223	206813609	.	+	0	gene_id "bbb8e48a-6d70-4479-8ba0-44d776d07624-2_chr1:206812000"; transcript_id "bbb8e48a-6d70-4479-8ba0-44d776d07624-2_chr1:206812000"; exon_number "1"; exon_id "bbb8e48a-6d70-4479-8ba0-44d776d07624-2_chr1:206812000.1";
chr1	/dev/stdin	start_codon	206812223	206812225	.	+	0	gene_id "bbb8e48a-6d70-4479-8ba0-44d776d07624-2_chr1:206812000"; transcript_id "bbb8e48a-6d70-4479-8ba0-44d776d07624-2_chr1:206812000"; exon_number "1"; exon_id "bbb8e48a-6d70-4479-8ba0-44d776d07624-2_chr1:206812000.1";
chr1	/dev/stdin	transcript	206821211	206822538	.	-	.	gene_id "fc28c817-2ad8-4446-b072-f6956326efac_chr1:206821000"; transcript_id "fc28c817-2ad8-4446-b072-f6956326efac_chr1:206821000";
chr1	/dev/stdin	exon	206821211	206822538	.	-	.	gene_id "fc28c817-2ad8-4446-b072-f6956326efac_chr1:206821000"; transcript_id "fc28c817-2ad8-4446-b072-f6956326efac_chr1:206821000"; exon_number "1"; exon_id "fc28c817-2ad8-4446-b072-f6956326efac_chr1:206821000.1";
chr1	/dev/stdin	CDS	206821211	206822538	.	-	0	gene_id "fc28c817-2ad8-4446-b072-f6956326efac_chr1:206821000"; transcript_id "fc28c817-2ad8-4446-b072-f6956326efac_chr1:206821000"; exon_number "1"; exon_id "fc28c817-2ad8-4446-b072-f6956326efac_chr1:206821000.1";
chr1	/dev/stdin	start_codon	206822536	206822538	.	-	0	gene_id "fc28c817-2ad8-4446-b072-f6956326efac_chr1:206821000"; transcript_id "fc28c817-2ad8-4446-b072-f6956326efac_chr1:206821000"; exon_number "1"; exon_id "fc28c817-2ad8-4446-b072-f6956326efac_chr1:206821000.1";
chr1	/dev/stdin	transcript	206869118	206869622	.	+	.	gene_id "c9e76fb6-2e5c-42f9-a3c1-fd6c31f3827e_ENSG00000224114.1"; transcript_id "c9e76fb6-2e5c-42f9-a3c1-fd6c31f3827e_ENSG00000224114.1";
chr1	/dev/stdin	exon	206869118	206869622	.	+	.	gene_id "c9e76fb6-2e5c-42f9-a3c1-fd6c31f3827e_ENSG00000224114.1"; transcript_id "c9e76fb6-2e5c-42f9-a3c1-fd6c31f3827e_ENSG00000224114.1"; exon_number "1"; exon_id "c9e76fb6-2e5c-42f9-a3c1-fd6c31f3827e_ENSG00000224114.1.1";
chr1	/dev/stdin	CDS	206869118	206869622	.	+	0	gene_id "c9e76fb6-2e5c-42f9-a3c1-fd6c31f3827e_ENSG00000224114.1"; transcript_id "c9e76fb6-2e5c-42f9-a3c1-fd6c31f3827e_ENSG00000224114.1"; exon_number "1"; exon_id "c9e76fb6-2e5c-42f9-a3c1-fd6c31f3827e_ENSG00000224114.1.1";
chr1	/dev/stdin	start_codon	206869118	206869120	.	+	0	gene_id "c9e76fb6-2e5c-42f9-a3c1-fd6c31f3827e_ENSG00000224114.1"; transcript_id "c9e76fb6-2e5c-42f9-a3c1-fd6c31f3827e_ENSG00000224114.1"; exon_number "1"; exon_id "c9e76fb6-2e5c-42f9-a3c1-fd6c31f3827e_ENSG00000224114.1.1";
chr1	/dev/stdin	transcript	206873359	206875201	.	+	.	gene_id "898b6250-992d-41d3-9bbe-2a2125c34abf_chr1:206873000"; transcript_id "898b6250-992d-41d3-9bbe-2a2125c34abf_chr1:206873000";
chr1	/dev/stdin	exon	206873359	206875201	.	+	.	gene_id "898b6250-992d-41d3-9bbe-2a2125c34abf_chr1:206873000"; transcript_id "898b6250-992d-41d3-9bbe-2a2125c34abf_chr1:206873000"; exon_number "1"; exon_id "898b6250-992d-41d3-9bbe-2a2125c34abf_chr1:206873000.1";
chr1	/dev/stdin	CDS	206873359	206875201	.	+	0	gene_id "898b6250-992d-41d3-9bbe-2a2125c34abf_chr1:206873000"; transcript_id "898b6250-992d-41d3-9bbe-2a2125c34abf_chr1:206873000"; exon_number "1"; exon_id "898b6250-992d-41d3-9bbe-2a2125c34abf_chr1:206873000.1";
chr1	/dev/stdin	start_codon	206873359	206873361	.	+	0	gene_id "898b6250-992d-41d3-9bbe-2a2125c34abf_chr1:206873000"; transcript_id "898b6250-992d-41d3-9bbe-2a2125c34abf_chr1:206873000"; exon_number "1"; exon_id "898b6250-992d-41d3-9bbe-2a2125c34abf_chr1:206873000.1";
chr1	/dev/stdin	transcript	206907181	206907628	.	+	.	gene_id "95fe6074-63cd-4a64-abd4-e4665e3362cf_chr1:206907000"; transcript_id "95fe6074-63cd-4a64-abd4-e4665e3362cf_chr1:206907000";
chr1	/dev/stdin	exon	206907181	206907628	.	+	.	gene_id "95fe6074-63cd-4a64-abd4-e4665e3362cf_chr1:206907000"; transcript_id "95fe6074-63cd-4a64-abd4-e4665e3362cf_chr1:206907000"; exon_number "1"; exon_id "95fe6074-63cd-4a64-abd4-e4665e3362cf_chr1:206907000.1";
chr1	/dev/stdin	CDS	206907181	206907628	.	+	0	gene_id "95fe6074-63cd-4a64-abd4-e4665e3362cf_chr1:206907000"; transcript_id "95fe6074-63cd-4a64-abd4-e4665e3362cf_chr1:206907000"; exon_number "1"; exon_id "95fe6074-63cd-4a64-abd4-e4665e3362cf_chr1:206907000.1";
chr1	/dev/stdin	start_codon	206907181	206907183	.	+	0	gene_id "95fe6074-63cd-4a64-abd4-e4665e3362cf_chr1:206907000"; transcript_id "95fe6074-63cd-4a64-abd4-e4665e3362cf_chr1:206907000"; exon_number "1"; exon_id "95fe6074-63cd-4a64-abd4-e4665e3362cf_chr1:206907000.1";
chr1	/dev/stdin	transcript	207080965	207081792	.	-	.	gene_id "123ea1e5-bfb9-42f2-afd8-9e71d6dfcf1f_ENSG00000226945.1"; transcript_id "123ea1e5-bfb9-42f2-afd8-9e71d6dfcf1f_ENSG00000226945.1";
chr1	/dev/stdin	exon	207080965	207081792	.	-	.	gene_id "123ea1e5-bfb9-42f2-afd8-9e71d6dfcf1f_ENSG00000226945.1"; transcript_id "123ea1e5-bfb9-42f2-afd8-9e71d6dfcf1f_ENSG00000226945.1"; exon_number "1"; exon_id "123ea1e5-bfb9-42f2-afd8-9e71d6dfcf1f_ENSG00000226945.1.1";
chr1	/dev/stdin	CDS	207080968	207081792	.	-	0	gene_id "123ea1e5-bfb9-42f2-afd8-9e71d6dfcf1f_ENSG00000226945.1"; transcript_id "123ea1e5-bfb9-42f2-afd8-9e71d6dfcf1f_ENSG00000226945.1"; exon_number "1"; exon_id "123ea1e5-bfb9-42f2-afd8-9e71d6dfcf1f_ENSG00000226945.1.1";
chr1	/dev/stdin	start_codon	207081790	207081792	.	-	0	gene_id "123ea1e5-bfb9-42f2-afd8-9e71d6dfcf1f_ENSG00000226945.1"; transcript_id "123ea1e5-bfb9-42f2-afd8-9e71d6dfcf1f_ENSG00000226945.1"; exon_number "1"; exon_id "123ea1e5-bfb9-42f2-afd8-9e71d6dfcf1f_ENSG00000226945.1.1";
chr1	/dev/stdin	stop_codon	207080965	207080967	.	-	0	gene_id "123ea1e5-bfb9-42f2-afd8-9e71d6dfcf1f_ENSG00000226945.1"; transcript_id "123ea1e5-bfb9-42f2-afd8-9e71d6dfcf1f_ENSG00000226945.1"; exon_number "1"; exon_id "123ea1e5-bfb9-42f2-afd8-9e71d6dfcf1f_ENSG00000226945.1.1";
chr1	/dev/stdin	transcript	207101864	207102417	.	+	.	gene_id "3730eb13-e8e0-4b72-819c-d846204a28cc_chr1:207101000"; transcript_id "3730eb13-e8e0-4b72-819c-d846204a28cc_chr1:207101000";
chr1	/dev/stdin	exon	207101864	207102417	.	+	.	gene_id "3730eb13-e8e0-4b72-819c-d846204a28cc_chr1:207101000"; transcript_id "3730eb13-e8e0-4b72-819c-d846204a28cc_chr1:207101000"; exon_number "1"; exon_id "3730eb13-e8e0-4b72-819c-d846204a28cc_chr1:207101000.1";
chr1	/dev/stdin	CDS	207101864	207102417	.	+	0	gene_id "3730eb13-e8e0-4b72-819c-d846204a28cc_chr1:207101000"; transcript_id "3730eb13-e8e0-4b72-819c-d846204a28cc_chr1:207101000"; exon_number "1"; exon_id "3730eb13-e8e0-4b72-819c-d846204a28cc_chr1:207101000.1";
chr1	/dev/stdin	start_codon	207101864	207101866	.	+	0	gene_id "3730eb13-e8e0-4b72-819c-d846204a28cc_chr1:207101000"; transcript_id "3730eb13-e8e0-4b72-819c-d846204a28cc_chr1:207101000"; exon_number "1"; exon_id "3730eb13-e8e0-4b72-819c-d846204a28cc_chr1:207101000.1";
chr1	/dev/stdin	transcript	207191868	207192534	.	-	.	gene_id "ae0a159c-665a-4556-99d5-df6a7055971e-1_chr1:207191000"; transcript_id "ae0a159c-665a-4556-99d5-df6a7055971e-1_chr1:207191000";
chr1	/dev/stdin	exon	207191868	207192534	.	-	.	gene_id "ae0a159c-665a-4556-99d5-df6a7055971e-1_chr1:207191000"; transcript_id "ae0a159c-665a-4556-99d5-df6a7055971e-1_chr1:207191000"; exon_number "1"; exon_id "ae0a159c-665a-4556-99d5-df6a7055971e-1_chr1:207191000.1";
chr1	/dev/stdin	CDS	207191868	207192534	.	-	0	gene_id "ae0a159c-665a-4556-99d5-df6a7055971e-1_chr1:207191000"; transcript_id "ae0a159c-665a-4556-99d5-df6a7055971e-1_chr1:207191000"; exon_number "1"; exon_id "ae0a159c-665a-4556-99d5-df6a7055971e-1_chr1:207191000.1";
chr1	/dev/stdin	start_codon	207192532	207192534	.	-	0	gene_id "ae0a159c-665a-4556-99d5-df6a7055971e-1_chr1:207191000"; transcript_id "ae0a159c-665a-4556-99d5-df6a7055971e-1_chr1:207191000"; exon_number "1"; exon_id "ae0a159c-665a-4556-99d5-df6a7055971e-1_chr1:207191000.1";
chr1	/dev/stdin	transcript	207205643	207206081	.	-	.	gene_id "d44d0ab8-5404-4c34-9287-41ee5b871c8a_chr1:207205000"; transcript_id "d44d0ab8-5404-4c34-9287-41ee5b871c8a_chr1:207205000";
chr1	/dev/stdin	exon	207205643	207206081	.	-	.	gene_id "d44d0ab8-5404-4c34-9287-41ee5b871c8a_chr1:207205000"; transcript_id "d44d0ab8-5404-4c34-9287-41ee5b871c8a_chr1:207205000"; exon_number "1"; exon_id "d44d0ab8-5404-4c34-9287-41ee5b871c8a_chr1:207205000.1";
chr1	/dev/stdin	CDS	207205643	207206081	.	-	0	gene_id "d44d0ab8-5404-4c34-9287-41ee5b871c8a_chr1:207205000"; transcript_id "d44d0ab8-5404-4c34-9287-41ee5b871c8a_chr1:207205000"; exon_number "1"; exon_id "d44d0ab8-5404-4c34-9287-41ee5b871c8a_chr1:207205000.1";
chr1	/dev/stdin	start_codon	207206079	207206081	.	-	0	gene_id "d44d0ab8-5404-4c34-9287-41ee5b871c8a_chr1:207205000"; transcript_id "d44d0ab8-5404-4c34-9287-41ee5b871c8a_chr1:207205000"; exon_number "1"; exon_id "d44d0ab8-5404-4c34-9287-41ee5b871c8a_chr1:207205000.1";
chr1	/dev/stdin	transcript	207217196	207218950	.	+	.	gene_id "8d4a4dbd-2dbf-4eb2-83be-b3caba33c0ee_chr1:207217000"; transcript_id "8d4a4dbd-2dbf-4eb2-83be-b3caba33c0ee_chr1:207217000";
chr1	/dev/stdin	exon	207217196	207218950	.	+	.	gene_id "8d4a4dbd-2dbf-4eb2-83be-b3caba33c0ee_chr1:207217000"; transcript_id "8d4a4dbd-2dbf-4eb2-83be-b3caba33c0ee_chr1:207217000"; exon_number "1"; exon_id "8d4a4dbd-2dbf-4eb2-83be-b3caba33c0ee_chr1:207217000.1";
chr1	/dev/stdin	CDS	207217196	207218947	.	+	0	gene_id "8d4a4dbd-2dbf-4eb2-83be-b3caba33c0ee_chr1:207217000"; transcript_id "8d4a4dbd-2dbf-4eb2-83be-b3caba33c0ee_chr1:207217000"; exon_number "1"; exon_id "8d4a4dbd-2dbf-4eb2-83be-b3caba33c0ee_chr1:207217000.1";
chr1	/dev/stdin	start_codon	207217196	207217198	.	+	0	gene_id "8d4a4dbd-2dbf-4eb2-83be-b3caba33c0ee_chr1:207217000"; transcript_id "8d4a4dbd-2dbf-4eb2-83be-b3caba33c0ee_chr1:207217000"; exon_number "1"; exon_id "8d4a4dbd-2dbf-4eb2-83be-b3caba33c0ee_chr1:207217000.1";
chr1	/dev/stdin	stop_codon	207218948	207218950	.	+	0	gene_id "8d4a4dbd-2dbf-4eb2-83be-b3caba33c0ee_chr1:207217000"; transcript_id "8d4a4dbd-2dbf-4eb2-83be-b3caba33c0ee_chr1:207217000"; exon_number "1"; exon_id "8d4a4dbd-2dbf-4eb2-83be-b3caba33c0ee_chr1:207217000.1";
chr1	/dev/stdin	transcript	207249598	207251168	.	-	.	gene_id "dced0fbc-c13b-46e3-bd1e-71ed691a0f30-1_chr1:207249000"; transcript_id "dced0fbc-c13b-46e3-bd1e-71ed691a0f30-1_chr1:207249000";
chr1	/dev/stdin	exon	207249598	207251168	.	-	.	gene_id "dced0fbc-c13b-46e3-bd1e-71ed691a0f30-1_chr1:207249000"; transcript_id "dced0fbc-c13b-46e3-bd1e-71ed691a0f30-1_chr1:207249000"; exon_number "1"; exon_id "dced0fbc-c13b-46e3-bd1e-71ed691a0f30-1_chr1:207249000.1";
chr1	/dev/stdin	CDS	207249598	207251168	.	-	0	gene_id "dced0fbc-c13b-46e3-bd1e-71ed691a0f30-1_chr1:207249000"; transcript_id "dced0fbc-c13b-46e3-bd1e-71ed691a0f30-1_chr1:207249000"; exon_number "1"; exon_id "dced0fbc-c13b-46e3-bd1e-71ed691a0f30-1_chr1:207249000.1";
chr1	/dev/stdin	start_codon	207251166	207251168	.	-	0	gene_id "dced0fbc-c13b-46e3-bd1e-71ed691a0f30-1_chr1:207249000"; transcript_id "dced0fbc-c13b-46e3-bd1e-71ed691a0f30-1_chr1:207249000"; exon_number "1"; exon_id "dced0fbc-c13b-46e3-bd1e-71ed691a0f30-1_chr1:207249000.1";
chr1	/dev/stdin	transcript	207533275	207533846	.	+	.	gene_id "71fc9da5-df59-4559-91dd-5695a30c0cca_chr1:207533000"; transcript_id "71fc9da5-df59-4559-91dd-5695a30c0cca_chr1:207533000";
chr1	/dev/stdin	exon	207533275	207533846	.	+	.	gene_id "71fc9da5-df59-4559-91dd-5695a30c0cca_chr1:207533000"; transcript_id "71fc9da5-df59-4559-91dd-5695a30c0cca_chr1:207533000"; exon_number "1"; exon_id "71fc9da5-df59-4559-91dd-5695a30c0cca_chr1:207533000.1";
chr1	/dev/stdin	CDS	207533275	207533846	.	+	0	gene_id "71fc9da5-df59-4559-91dd-5695a30c0cca_chr1:207533000"; transcript_id "71fc9da5-df59-4559-91dd-5695a30c0cca_chr1:207533000"; exon_number "1"; exon_id "71fc9da5-df59-4559-91dd-5695a30c0cca_chr1:207533000.1";
chr1	/dev/stdin	start_codon	207533275	207533277	.	+	0	gene_id "71fc9da5-df59-4559-91dd-5695a30c0cca_chr1:207533000"; transcript_id "71fc9da5-df59-4559-91dd-5695a30c0cca_chr1:207533000"; exon_number "1"; exon_id "71fc9da5-df59-4559-91dd-5695a30c0cca_chr1:207533000.1";
chr1	/dev/stdin	transcript	207974864	207975636	.	-	.	gene_id "0ba375e9-984c-4069-8d89-b2e3cf6cd1e1-1_chr1:207974000"; transcript_id "0ba375e9-984c-4069-8d89-b2e3cf6cd1e1-1_chr1:207974000";
chr1	/dev/stdin	exon	207974864	207975636	.	-	.	gene_id "0ba375e9-984c-4069-8d89-b2e3cf6cd1e1-1_chr1:207974000"; transcript_id "0ba375e9-984c-4069-8d89-b2e3cf6cd1e1-1_chr1:207974000"; exon_number "1"; exon_id "0ba375e9-984c-4069-8d89-b2e3cf6cd1e1-1_chr1:207974000.1";
chr1	/dev/stdin	CDS	207974864	207975636	.	-	0	gene_id "0ba375e9-984c-4069-8d89-b2e3cf6cd1e1-1_chr1:207974000"; transcript_id "0ba375e9-984c-4069-8d89-b2e3cf6cd1e1-1_chr1:207974000"; exon_number "1"; exon_id "0ba375e9-984c-4069-8d89-b2e3cf6cd1e1-1_chr1:207974000.1";
chr1	/dev/stdin	start_codon	207975634	207975636	.	-	0	gene_id "0ba375e9-984c-4069-8d89-b2e3cf6cd1e1-1_chr1:207974000"; transcript_id "0ba375e9-984c-4069-8d89-b2e3cf6cd1e1-1_chr1:207974000"; exon_number "1"; exon_id "0ba375e9-984c-4069-8d89-b2e3cf6cd1e1-1_chr1:207974000.1";
chr1	/dev/stdin	transcript	208027800	208028886	.	-	.	gene_id "55b36dc3-fa9c-4b53-bdad-6c2899369c0a-1_chr1:208027000"; transcript_id "55b36dc3-fa9c-4b53-bdad-6c2899369c0a-1_chr1:208027000";
chr1	/dev/stdin	exon	208027800	208028886	.	-	.	gene_id "55b36dc3-fa9c-4b53-bdad-6c2899369c0a-1_chr1:208027000"; transcript_id "55b36dc3-fa9c-4b53-bdad-6c2899369c0a-1_chr1:208027000"; exon_number "1"; exon_id "55b36dc3-fa9c-4b53-bdad-6c2899369c0a-1_chr1:208027000.1";
chr1	/dev/stdin	CDS	208027800	208028886	.	-	0	gene_id "55b36dc3-fa9c-4b53-bdad-6c2899369c0a-1_chr1:208027000"; transcript_id "55b36dc3-fa9c-4b53-bdad-6c2899369c0a-1_chr1:208027000"; exon_number "1"; exon_id "55b36dc3-fa9c-4b53-bdad-6c2899369c0a-1_chr1:208027000.1";
chr1	/dev/stdin	start_codon	208028884	208028886	.	-	0	gene_id "55b36dc3-fa9c-4b53-bdad-6c2899369c0a-1_chr1:208027000"; transcript_id "55b36dc3-fa9c-4b53-bdad-6c2899369c0a-1_chr1:208027000"; exon_number "1"; exon_id "55b36dc3-fa9c-4b53-bdad-6c2899369c0a-1_chr1:208027000.1";
chr1	/dev/stdin	transcript	208195588	208196307	.	+	.	gene_id "10119569-59e5-4f18-8059-1a2080209a91-1_chr1:208195000"; transcript_id "10119569-59e5-4f18-8059-1a2080209a91-1_chr1:208195000";
chr1	/dev/stdin	exon	208195588	208196307	.	+	.	gene_id "10119569-59e5-4f18-8059-1a2080209a91-1_chr1:208195000"; transcript_id "10119569-59e5-4f18-8059-1a2080209a91-1_chr1:208195000"; exon_number "1"; exon_id "10119569-59e5-4f18-8059-1a2080209a91-1_chr1:208195000.1";
chr1	/dev/stdin	CDS	208195588	208196304	.	+	0	gene_id "10119569-59e5-4f18-8059-1a2080209a91-1_chr1:208195000"; transcript_id "10119569-59e5-4f18-8059-1a2080209a91-1_chr1:208195000"; exon_number "1"; exon_id "10119569-59e5-4f18-8059-1a2080209a91-1_chr1:208195000.1";
chr1	/dev/stdin	start_codon	208195588	208195590	.	+	0	gene_id "10119569-59e5-4f18-8059-1a2080209a91-1_chr1:208195000"; transcript_id "10119569-59e5-4f18-8059-1a2080209a91-1_chr1:208195000"; exon_number "1"; exon_id "10119569-59e5-4f18-8059-1a2080209a91-1_chr1:208195000.1";
chr1	/dev/stdin	stop_codon	208196305	208196307	.	+	0	gene_id "10119569-59e5-4f18-8059-1a2080209a91-1_chr1:208195000"; transcript_id "10119569-59e5-4f18-8059-1a2080209a91-1_chr1:208195000"; exon_number "1"; exon_id "10119569-59e5-4f18-8059-1a2080209a91-1_chr1:208195000.1";
chr1	/dev/stdin	transcript	208258430	208260139	.	-	.	gene_id "be818d6c-a856-40b0-b61b-be9655af6f01_chr1:208258000"; transcript_id "be818d6c-a856-40b0-b61b-be9655af6f01_chr1:208258000";
chr1	/dev/stdin	exon	208258430	208260139	.	-	.	gene_id "be818d6c-a856-40b0-b61b-be9655af6f01_chr1:208258000"; transcript_id "be818d6c-a856-40b0-b61b-be9655af6f01_chr1:208258000"; exon_number "1"; exon_id "be818d6c-a856-40b0-b61b-be9655af6f01_chr1:208258000.1";
chr1	/dev/stdin	CDS	208258433	208260139	.	-	0	gene_id "be818d6c-a856-40b0-b61b-be9655af6f01_chr1:208258000"; transcript_id "be818d6c-a856-40b0-b61b-be9655af6f01_chr1:208258000"; exon_number "1"; exon_id "be818d6c-a856-40b0-b61b-be9655af6f01_chr1:208258000.1";
chr1	/dev/stdin	start_codon	208260137	208260139	.	-	0	gene_id "be818d6c-a856-40b0-b61b-be9655af6f01_chr1:208258000"; transcript_id "be818d6c-a856-40b0-b61b-be9655af6f01_chr1:208258000"; exon_number "1"; exon_id "be818d6c-a856-40b0-b61b-be9655af6f01_chr1:208258000.1";
chr1	/dev/stdin	stop_codon	208258430	208258432	.	-	0	gene_id "be818d6c-a856-40b0-b61b-be9655af6f01_chr1:208258000"; transcript_id "be818d6c-a856-40b0-b61b-be9655af6f01_chr1:208258000"; exon_number "1"; exon_id "be818d6c-a856-40b0-b61b-be9655af6f01_chr1:208258000.1";
chr1	/dev/stdin	transcript	208284582	208286362	.	+	.	gene_id "8bd3d539-1989-4e19-b7fe-db39f92d50b2_chr1:208284000"; transcript_id "8bd3d539-1989-4e19-b7fe-db39f92d50b2_chr1:208284000";
chr1	/dev/stdin	exon	208284582	208286362	.	+	.	gene_id "8bd3d539-1989-4e19-b7fe-db39f92d50b2_chr1:208284000"; transcript_id "8bd3d539-1989-4e19-b7fe-db39f92d50b2_chr1:208284000"; exon_number "1"; exon_id "8bd3d539-1989-4e19-b7fe-db39f92d50b2_chr1:208284000.1";
chr1	/dev/stdin	CDS	208284582	208286362	.	+	0	gene_id "8bd3d539-1989-4e19-b7fe-db39f92d50b2_chr1:208284000"; transcript_id "8bd3d539-1989-4e19-b7fe-db39f92d50b2_chr1:208284000"; exon_number "1"; exon_id "8bd3d539-1989-4e19-b7fe-db39f92d50b2_chr1:208284000.1";
chr1	/dev/stdin	start_codon	208284582	208284584	.	+	0	gene_id "8bd3d539-1989-4e19-b7fe-db39f92d50b2_chr1:208284000"; transcript_id "8bd3d539-1989-4e19-b7fe-db39f92d50b2_chr1:208284000"; exon_number "1"; exon_id "8bd3d539-1989-4e19-b7fe-db39f92d50b2_chr1:208284000.1";
chr1	/dev/stdin	transcript	208380369	208382624	.	-	.	gene_id "e4ed9b2a-cae4-475b-b921-cbedadf5e7f2-1_chr1:208380000"; transcript_id "e4ed9b2a-cae4-475b-b921-cbedadf5e7f2-1_chr1:208380000";
chr1	/dev/stdin	exon	208380369	208382624	.	-	.	gene_id "e4ed9b2a-cae4-475b-b921-cbedadf5e7f2-1_chr1:208380000"; transcript_id "e4ed9b2a-cae4-475b-b921-cbedadf5e7f2-1_chr1:208380000"; exon_number "1"; exon_id "e4ed9b2a-cae4-475b-b921-cbedadf5e7f2-1_chr1:208380000.1";
chr1	/dev/stdin	CDS	208380372	208382624	.	-	0	gene_id "e4ed9b2a-cae4-475b-b921-cbedadf5e7f2-1_chr1:208380000"; transcript_id "e4ed9b2a-cae4-475b-b921-cbedadf5e7f2-1_chr1:208380000"; exon_number "1"; exon_id "e4ed9b2a-cae4-475b-b921-cbedadf5e7f2-1_chr1:208380000.1";
chr1	/dev/stdin	start_codon	208382622	208382624	.	-	0	gene_id "e4ed9b2a-cae4-475b-b921-cbedadf5e7f2-1_chr1:208380000"; transcript_id "e4ed9b2a-cae4-475b-b921-cbedadf5e7f2-1_chr1:208380000"; exon_number "1"; exon_id "e4ed9b2a-cae4-475b-b921-cbedadf5e7f2-1_chr1:208380000.1";
chr1	/dev/stdin	stop_codon	208380369	208380371	.	-	0	gene_id "e4ed9b2a-cae4-475b-b921-cbedadf5e7f2-1_chr1:208380000"; transcript_id "e4ed9b2a-cae4-475b-b921-cbedadf5e7f2-1_chr1:208380000"; exon_number "1"; exon_id "e4ed9b2a-cae4-475b-b921-cbedadf5e7f2-1_chr1:208380000.1";
chr1	/dev/stdin	transcript	208383333	208385056	.	-	.	gene_id "34e3caea-de0a-4b84-8ffa-b202357fe4ff_chr1:208383000"; transcript_id "34e3caea-de0a-4b84-8ffa-b202357fe4ff_chr1:208383000";
chr1	/dev/stdin	exon	208383333	208385056	.	-	.	gene_id "34e3caea-de0a-4b84-8ffa-b202357fe4ff_chr1:208383000"; transcript_id "34e3caea-de0a-4b84-8ffa-b202357fe4ff_chr1:208383000"; exon_number "1"; exon_id "34e3caea-de0a-4b84-8ffa-b202357fe4ff_chr1:208383000.1";
chr1	/dev/stdin	CDS	208383333	208385056	.	-	0	gene_id "34e3caea-de0a-4b84-8ffa-b202357fe4ff_chr1:208383000"; transcript_id "34e3caea-de0a-4b84-8ffa-b202357fe4ff_chr1:208383000"; exon_number "1"; exon_id "34e3caea-de0a-4b84-8ffa-b202357fe4ff_chr1:208383000.1";
chr1	/dev/stdin	start_codon	208385054	208385056	.	-	0	gene_id "34e3caea-de0a-4b84-8ffa-b202357fe4ff_chr1:208383000"; transcript_id "34e3caea-de0a-4b84-8ffa-b202357fe4ff_chr1:208383000"; exon_number "1"; exon_id "34e3caea-de0a-4b84-8ffa-b202357fe4ff_chr1:208383000.1";
chr1	/dev/stdin	transcript	209562151	209562651	.	+	.	gene_id "e06ef5fd-6249-42dd-ae62-7e7945e67e5a_chr1:209562000"; transcript_id "e06ef5fd-6249-42dd-ae62-7e7945e67e5a_chr1:209562000";
chr1	/dev/stdin	exon	209562151	209562651	.	+	.	gene_id "e06ef5fd-6249-42dd-ae62-7e7945e67e5a_chr1:209562000"; transcript_id "e06ef5fd-6249-42dd-ae62-7e7945e67e5a_chr1:209562000"; exon_number "1"; exon_id "e06ef5fd-6249-42dd-ae62-7e7945e67e5a_chr1:209562000.1";
chr1	/dev/stdin	CDS	209562151	209562648	.	+	0	gene_id "e06ef5fd-6249-42dd-ae62-7e7945e67e5a_chr1:209562000"; transcript_id "e06ef5fd-6249-42dd-ae62-7e7945e67e5a_chr1:209562000"; exon_number "1"; exon_id "e06ef5fd-6249-42dd-ae62-7e7945e67e5a_chr1:209562000.1";
chr1	/dev/stdin	start_codon	209562151	209562153	.	+	0	gene_id "e06ef5fd-6249-42dd-ae62-7e7945e67e5a_chr1:209562000"; transcript_id "e06ef5fd-6249-42dd-ae62-7e7945e67e5a_chr1:209562000"; exon_number "1"; exon_id "e06ef5fd-6249-42dd-ae62-7e7945e67e5a_chr1:209562000.1";
chr1	/dev/stdin	stop_codon	209562649	209562651	.	+	0	gene_id "e06ef5fd-6249-42dd-ae62-7e7945e67e5a_chr1:209562000"; transcript_id "e06ef5fd-6249-42dd-ae62-7e7945e67e5a_chr1:209562000"; exon_number "1"; exon_id "e06ef5fd-6249-42dd-ae62-7e7945e67e5a_chr1:209562000.1";
chr1	/dev/stdin	transcript	209605570	209606183	.	-	.	gene_id "b13fe62c-8e07-4dd1-ae5a-082a2a440422-1_chr1:209605000"; transcript_id "b13fe62c-8e07-4dd1-ae5a-082a2a440422-1_chr1:209605000";
chr1	/dev/stdin	exon	209605570	209606183	.	-	.	gene_id "b13fe62c-8e07-4dd1-ae5a-082a2a440422-1_chr1:209605000"; transcript_id "b13fe62c-8e07-4dd1-ae5a-082a2a440422-1_chr1:209605000"; exon_number "1"; exon_id "b13fe62c-8e07-4dd1-ae5a-082a2a440422-1_chr1:209605000.1";
chr1	/dev/stdin	CDS	209605570	209606183	.	-	0	gene_id "b13fe62c-8e07-4dd1-ae5a-082a2a440422-1_chr1:209605000"; transcript_id "b13fe62c-8e07-4dd1-ae5a-082a2a440422-1_chr1:209605000"; exon_number "1"; exon_id "b13fe62c-8e07-4dd1-ae5a-082a2a440422-1_chr1:209605000.1";
chr1	/dev/stdin	start_codon	209606181	209606183	.	-	0	gene_id "b13fe62c-8e07-4dd1-ae5a-082a2a440422-1_chr1:209605000"; transcript_id "b13fe62c-8e07-4dd1-ae5a-082a2a440422-1_chr1:209605000"; exon_number "1"; exon_id "b13fe62c-8e07-4dd1-ae5a-082a2a440422-1_chr1:209605000.1";
chr1	/dev/stdin	transcript	209602343	209602898	.	-	.	gene_id "b13fe62c-8e07-4dd1-ae5a-082a2a440422-2_chr1:209602000"; transcript_id "b13fe62c-8e07-4dd1-ae5a-082a2a440422-2_chr1:209602000";
chr1	/dev/stdin	exon	209602343	209602898	.	-	.	gene_id "b13fe62c-8e07-4dd1-ae5a-082a2a440422-2_chr1:209602000"; transcript_id "b13fe62c-8e07-4dd1-ae5a-082a2a440422-2_chr1:209602000"; exon_number "1"; exon_id "b13fe62c-8e07-4dd1-ae5a-082a2a440422-2_chr1:209602000.1";
chr1	/dev/stdin	CDS	209602343	209602898	.	-	0	gene_id "b13fe62c-8e07-4dd1-ae5a-082a2a440422-2_chr1:209602000"; transcript_id "b13fe62c-8e07-4dd1-ae5a-082a2a440422-2_chr1:209602000"; exon_number "1"; exon_id "b13fe62c-8e07-4dd1-ae5a-082a2a440422-2_chr1:209602000.1";
chr1	/dev/stdin	start_codon	209602896	209602898	.	-	0	gene_id "b13fe62c-8e07-4dd1-ae5a-082a2a440422-2_chr1:209602000"; transcript_id "b13fe62c-8e07-4dd1-ae5a-082a2a440422-2_chr1:209602000"; exon_number "1"; exon_id "b13fe62c-8e07-4dd1-ae5a-082a2a440422-2_chr1:209602000.1";
chr1	/dev/stdin	transcript	209808731	209809616	.	+	.	gene_id "51726a44-fff2-45d9-b054-ecfbc8e72c76-1_chr1:209808000"; transcript_id "51726a44-fff2-45d9-b054-ecfbc8e72c76-1_chr1:209808000";
chr1	/dev/stdin	exon	209808731	209809616	.	+	.	gene_id "51726a44-fff2-45d9-b054-ecfbc8e72c76-1_chr1:209808000"; transcript_id "51726a44-fff2-45d9-b054-ecfbc8e72c76-1_chr1:209808000"; exon_number "1"; exon_id "51726a44-fff2-45d9-b054-ecfbc8e72c76-1_chr1:209808000.1";
chr1	/dev/stdin	CDS	209808731	209809616	.	+	0	gene_id "51726a44-fff2-45d9-b054-ecfbc8e72c76-1_chr1:209808000"; transcript_id "51726a44-fff2-45d9-b054-ecfbc8e72c76-1_chr1:209808000"; exon_number "1"; exon_id "51726a44-fff2-45d9-b054-ecfbc8e72c76-1_chr1:209808000.1";
chr1	/dev/stdin	start_codon	209808731	209808733	.	+	0	gene_id "51726a44-fff2-45d9-b054-ecfbc8e72c76-1_chr1:209808000"; transcript_id "51726a44-fff2-45d9-b054-ecfbc8e72c76-1_chr1:209808000"; exon_number "1"; exon_id "51726a44-fff2-45d9-b054-ecfbc8e72c76-1_chr1:209808000.1";
chr1	/dev/stdin	transcript	209817945	209819083	.	+	.	gene_id "a38b63bb-a34e-4c45-95bd-15df325cd9f5_chr1:209817000"; transcript_id "a38b63bb-a34e-4c45-95bd-15df325cd9f5_chr1:209817000";
chr1	/dev/stdin	exon	209817945	209819083	.	+	.	gene_id "a38b63bb-a34e-4c45-95bd-15df325cd9f5_chr1:209817000"; transcript_id "a38b63bb-a34e-4c45-95bd-15df325cd9f5_chr1:209817000"; exon_number "1"; exon_id "a38b63bb-a34e-4c45-95bd-15df325cd9f5_chr1:209817000.1";
chr1	/dev/stdin	CDS	209817945	209819083	.	+	0	gene_id "a38b63bb-a34e-4c45-95bd-15df325cd9f5_chr1:209817000"; transcript_id "a38b63bb-a34e-4c45-95bd-15df325cd9f5_chr1:209817000"; exon_number "1"; exon_id "a38b63bb-a34e-4c45-95bd-15df325cd9f5_chr1:209817000.1";
chr1	/dev/stdin	start_codon	209817945	209817947	.	+	0	gene_id "a38b63bb-a34e-4c45-95bd-15df325cd9f5_chr1:209817000"; transcript_id "a38b63bb-a34e-4c45-95bd-15df325cd9f5_chr1:209817000"; exon_number "1"; exon_id "a38b63bb-a34e-4c45-95bd-15df325cd9f5_chr1:209817000.1";
chr1	/dev/stdin	transcript	209848058	209848492	.	+	.	gene_id "84bdba66-5256-4e5a-80bc-699e6d738cf1_chr1:209848000"; transcript_id "84bdba66-5256-4e5a-80bc-699e6d738cf1_chr1:209848000";
chr1	/dev/stdin	exon	209848058	209848492	.	+	.	gene_id "84bdba66-5256-4e5a-80bc-699e6d738cf1_chr1:209848000"; transcript_id "84bdba66-5256-4e5a-80bc-699e6d738cf1_chr1:209848000"; exon_number "1"; exon_id "84bdba66-5256-4e5a-80bc-699e6d738cf1_chr1:209848000.1";
chr1	/dev/stdin	CDS	209848058	209848489	.	+	0	gene_id "84bdba66-5256-4e5a-80bc-699e6d738cf1_chr1:209848000"; transcript_id "84bdba66-5256-4e5a-80bc-699e6d738cf1_chr1:209848000"; exon_number "1"; exon_id "84bdba66-5256-4e5a-80bc-699e6d738cf1_chr1:209848000.1";
chr1	/dev/stdin	start_codon	209848058	209848060	.	+	0	gene_id "84bdba66-5256-4e5a-80bc-699e6d738cf1_chr1:209848000"; transcript_id "84bdba66-5256-4e5a-80bc-699e6d738cf1_chr1:209848000"; exon_number "1"; exon_id "84bdba66-5256-4e5a-80bc-699e6d738cf1_chr1:209848000.1";
chr1	/dev/stdin	stop_codon	209848490	209848492	.	+	0	gene_id "84bdba66-5256-4e5a-80bc-699e6d738cf1_chr1:209848000"; transcript_id "84bdba66-5256-4e5a-80bc-699e6d738cf1_chr1:209848000"; exon_number "1"; exon_id "84bdba66-5256-4e5a-80bc-699e6d738cf1_chr1:209848000.1";
chr1	/dev/stdin	transcript	209959036	209960045	.	+	.	gene_id "2363304a-ec8b-4b04-9c26-aa1ad339fe2c-1_chr1:209959000"; transcript_id "2363304a-ec8b-4b04-9c26-aa1ad339fe2c-1_chr1:209959000";
chr1	/dev/stdin	exon	209959036	209960045	.	+	.	gene_id "2363304a-ec8b-4b04-9c26-aa1ad339fe2c-1_chr1:209959000"; transcript_id "2363304a-ec8b-4b04-9c26-aa1ad339fe2c-1_chr1:209959000"; exon_number "1"; exon_id "2363304a-ec8b-4b04-9c26-aa1ad339fe2c-1_chr1:209959000.1";
chr1	/dev/stdin	CDS	209959036	209960045	.	+	0	gene_id "2363304a-ec8b-4b04-9c26-aa1ad339fe2c-1_chr1:209959000"; transcript_id "2363304a-ec8b-4b04-9c26-aa1ad339fe2c-1_chr1:209959000"; exon_number "1"; exon_id "2363304a-ec8b-4b04-9c26-aa1ad339fe2c-1_chr1:209959000.1";
chr1	/dev/stdin	start_codon	209959036	209959038	.	+	0	gene_id "2363304a-ec8b-4b04-9c26-aa1ad339fe2c-1_chr1:209959000"; transcript_id "2363304a-ec8b-4b04-9c26-aa1ad339fe2c-1_chr1:209959000"; exon_number "1"; exon_id "2363304a-ec8b-4b04-9c26-aa1ad339fe2c-1_chr1:209959000.1";
chr1	/dev/stdin	transcript	209970290	209970738	.	+	.	gene_id "29ac268f-9896-4726-b3b0-dcbb16e78d11_chr1:209970000"; transcript_id "29ac268f-9896-4726-b3b0-dcbb16e78d11_chr1:209970000";
chr1	/dev/stdin	exon	209970290	209970738	.	+	.	gene_id "29ac268f-9896-4726-b3b0-dcbb16e78d11_chr1:209970000"; transcript_id "29ac268f-9896-4726-b3b0-dcbb16e78d11_chr1:209970000"; exon_number "1"; exon_id "29ac268f-9896-4726-b3b0-dcbb16e78d11_chr1:209970000.1";
chr1	/dev/stdin	CDS	209970290	209970738	.	+	0	gene_id "29ac268f-9896-4726-b3b0-dcbb16e78d11_chr1:209970000"; transcript_id "29ac268f-9896-4726-b3b0-dcbb16e78d11_chr1:209970000"; exon_number "1"; exon_id "29ac268f-9896-4726-b3b0-dcbb16e78d11_chr1:209970000.1";
chr1	/dev/stdin	start_codon	209970290	209970292	.	+	0	gene_id "29ac268f-9896-4726-b3b0-dcbb16e78d11_chr1:209970000"; transcript_id "29ac268f-9896-4726-b3b0-dcbb16e78d11_chr1:209970000"; exon_number "1"; exon_id "29ac268f-9896-4726-b3b0-dcbb16e78d11_chr1:209970000.1";
chr1	/dev/stdin	transcript	211380390	211381244	.	-	.	gene_id "1a870f37-3516-4f61-af3f-d2bacf8a4d7e_ENSG00000226986.3"; transcript_id "1a870f37-3516-4f61-af3f-d2bacf8a4d7e_ENSG00000226986.3";
chr1	/dev/stdin	exon	211380390	211381244	.	-	.	gene_id "1a870f37-3516-4f61-af3f-d2bacf8a4d7e_ENSG00000226986.3"; transcript_id "1a870f37-3516-4f61-af3f-d2bacf8a4d7e_ENSG00000226986.3"; exon_number "1"; exon_id "1a870f37-3516-4f61-af3f-d2bacf8a4d7e_ENSG00000226986.3.1";
chr1	/dev/stdin	CDS	211380393	211381244	.	-	0	gene_id "1a870f37-3516-4f61-af3f-d2bacf8a4d7e_ENSG00000226986.3"; transcript_id "1a870f37-3516-4f61-af3f-d2bacf8a4d7e_ENSG00000226986.3"; exon_number "1"; exon_id "1a870f37-3516-4f61-af3f-d2bacf8a4d7e_ENSG00000226986.3.1";
chr1	/dev/stdin	start_codon	211381242	211381244	.	-	0	gene_id "1a870f37-3516-4f61-af3f-d2bacf8a4d7e_ENSG00000226986.3"; transcript_id "1a870f37-3516-4f61-af3f-d2bacf8a4d7e_ENSG00000226986.3"; exon_number "1"; exon_id "1a870f37-3516-4f61-af3f-d2bacf8a4d7e_ENSG00000226986.3.1";
chr1	/dev/stdin	stop_codon	211380390	211380392	.	-	0	gene_id "1a870f37-3516-4f61-af3f-d2bacf8a4d7e_ENSG00000226986.3"; transcript_id "1a870f37-3516-4f61-af3f-d2bacf8a4d7e_ENSG00000226986.3"; exon_number "1"; exon_id "1a870f37-3516-4f61-af3f-d2bacf8a4d7e_ENSG00000226986.3.1";
chr1	/dev/stdin	transcript	211380877	211381616	.	-	.	gene_id "1a870f37-3516-4f61-af3f-d2bacf8a4d7e-3_chr1:211380000"; transcript_id "1a870f37-3516-4f61-af3f-d2bacf8a4d7e-3_chr1:211380000";
chr1	/dev/stdin	exon	211380877	211381616	.	-	.	gene_id "1a870f37-3516-4f61-af3f-d2bacf8a4d7e-3_chr1:211380000"; transcript_id "1a870f37-3516-4f61-af3f-d2bacf8a4d7e-3_chr1:211380000"; exon_number "1"; exon_id "1a870f37-3516-4f61-af3f-d2bacf8a4d7e-3_chr1:211380000.1";
chr1	/dev/stdin	CDS	211380877	211381616	.	-	0	gene_id "1a870f37-3516-4f61-af3f-d2bacf8a4d7e-3_chr1:211380000"; transcript_id "1a870f37-3516-4f61-af3f-d2bacf8a4d7e-3_chr1:211380000"; exon_number "1"; exon_id "1a870f37-3516-4f61-af3f-d2bacf8a4d7e-3_chr1:211380000.1";
chr1	/dev/stdin	start_codon	211381614	211381616	.	-	0	gene_id "1a870f37-3516-4f61-af3f-d2bacf8a4d7e-3_chr1:211380000"; transcript_id "1a870f37-3516-4f61-af3f-d2bacf8a4d7e-3_chr1:211380000"; exon_number "1"; exon_id "1a870f37-3516-4f61-af3f-d2bacf8a4d7e-3_chr1:211380000.1";
chr1	/dev/stdin	transcript	211488472	211489359	.	-	.	gene_id "c48a8722-395d-4dc6-94a3-72c299cfed50_chr1:211488000"; transcript_id "c48a8722-395d-4dc6-94a3-72c299cfed50_chr1:211488000";
chr1	/dev/stdin	exon	211488472	211489359	.	-	.	gene_id "c48a8722-395d-4dc6-94a3-72c299cfed50_chr1:211488000"; transcript_id "c48a8722-395d-4dc6-94a3-72c299cfed50_chr1:211488000"; exon_number "1"; exon_id "c48a8722-395d-4dc6-94a3-72c299cfed50_chr1:211488000.1";
chr1	/dev/stdin	CDS	211488475	211489359	.	-	0	gene_id "c48a8722-395d-4dc6-94a3-72c299cfed50_chr1:211488000"; transcript_id "c48a8722-395d-4dc6-94a3-72c299cfed50_chr1:211488000"; exon_number "1"; exon_id "c48a8722-395d-4dc6-94a3-72c299cfed50_chr1:211488000.1";
chr1	/dev/stdin	start_codon	211489357	211489359	.	-	0	gene_id "c48a8722-395d-4dc6-94a3-72c299cfed50_chr1:211488000"; transcript_id "c48a8722-395d-4dc6-94a3-72c299cfed50_chr1:211488000"; exon_number "1"; exon_id "c48a8722-395d-4dc6-94a3-72c299cfed50_chr1:211488000.1";
chr1	/dev/stdin	stop_codon	211488472	211488474	.	-	0	gene_id "c48a8722-395d-4dc6-94a3-72c299cfed50_chr1:211488000"; transcript_id "c48a8722-395d-4dc6-94a3-72c299cfed50_chr1:211488000"; exon_number "1"; exon_id "c48a8722-395d-4dc6-94a3-72c299cfed50_chr1:211488000.1";
chr1	/dev/stdin	transcript	211571411	211572560	.	-	.	gene_id "f4a62c38-c95d-459f-86c1-b6e9af8ae8bd-1_chr1:211571000"; transcript_id "f4a62c38-c95d-459f-86c1-b6e9af8ae8bd-1_chr1:211571000";
chr1	/dev/stdin	exon	211571411	211572560	.	-	.	gene_id "f4a62c38-c95d-459f-86c1-b6e9af8ae8bd-1_chr1:211571000"; transcript_id "f4a62c38-c95d-459f-86c1-b6e9af8ae8bd-1_chr1:211571000"; exon_number "1"; exon_id "f4a62c38-c95d-459f-86c1-b6e9af8ae8bd-1_chr1:211571000.1";
chr1	/dev/stdin	CDS	211571411	211572560	.	-	0	gene_id "f4a62c38-c95d-459f-86c1-b6e9af8ae8bd-1_chr1:211571000"; transcript_id "f4a62c38-c95d-459f-86c1-b6e9af8ae8bd-1_chr1:211571000"; exon_number "1"; exon_id "f4a62c38-c95d-459f-86c1-b6e9af8ae8bd-1_chr1:211571000.1";
chr1	/dev/stdin	start_codon	211572558	211572560	.	-	0	gene_id "f4a62c38-c95d-459f-86c1-b6e9af8ae8bd-1_chr1:211571000"; transcript_id "f4a62c38-c95d-459f-86c1-b6e9af8ae8bd-1_chr1:211571000"; exon_number "1"; exon_id "f4a62c38-c95d-459f-86c1-b6e9af8ae8bd-1_chr1:211571000.1";
chr1	/dev/stdin	transcript	211606111	211606984	.	-	.	gene_id "050b36f4-b1e7-46fb-a7ee-ae79e7ae575e_chr1:211606000"; transcript_id "050b36f4-b1e7-46fb-a7ee-ae79e7ae575e_chr1:211606000";
chr1	/dev/stdin	exon	211606111	211606984	.	-	.	gene_id "050b36f4-b1e7-46fb-a7ee-ae79e7ae575e_chr1:211606000"; transcript_id "050b36f4-b1e7-46fb-a7ee-ae79e7ae575e_chr1:211606000"; exon_number "1"; exon_id "050b36f4-b1e7-46fb-a7ee-ae79e7ae575e_chr1:211606000.1";
chr1	/dev/stdin	CDS	211606111	211606984	.	-	0	gene_id "050b36f4-b1e7-46fb-a7ee-ae79e7ae575e_chr1:211606000"; transcript_id "050b36f4-b1e7-46fb-a7ee-ae79e7ae575e_chr1:211606000"; exon_number "1"; exon_id "050b36f4-b1e7-46fb-a7ee-ae79e7ae575e_chr1:211606000.1";
chr1	/dev/stdin	start_codon	211606982	211606984	.	-	0	gene_id "050b36f4-b1e7-46fb-a7ee-ae79e7ae575e_chr1:211606000"; transcript_id "050b36f4-b1e7-46fb-a7ee-ae79e7ae575e_chr1:211606000"; exon_number "1"; exon_id "050b36f4-b1e7-46fb-a7ee-ae79e7ae575e_chr1:211606000.1";
chr1	/dev/stdin	transcript	211607365	211608675	.	-	.	gene_id "050b36f4-b1e7-46fb-a7ee-ae79e7ae575e-2_chr1:211607000"; transcript_id "050b36f4-b1e7-46fb-a7ee-ae79e7ae575e-2_chr1:211607000";
chr1	/dev/stdin	exon	211607365	211608675	.	-	.	gene_id "050b36f4-b1e7-46fb-a7ee-ae79e7ae575e-2_chr1:211607000"; transcript_id "050b36f4-b1e7-46fb-a7ee-ae79e7ae575e-2_chr1:211607000"; exon_number "1"; exon_id "050b36f4-b1e7-46fb-a7ee-ae79e7ae575e-2_chr1:211607000.1";
chr1	/dev/stdin	CDS	211607368	211608675	.	-	0	gene_id "050b36f4-b1e7-46fb-a7ee-ae79e7ae575e-2_chr1:211607000"; transcript_id "050b36f4-b1e7-46fb-a7ee-ae79e7ae575e-2_chr1:211607000"; exon_number "1"; exon_id "050b36f4-b1e7-46fb-a7ee-ae79e7ae575e-2_chr1:211607000.1";
chr1	/dev/stdin	start_codon	211608673	211608675	.	-	0	gene_id "050b36f4-b1e7-46fb-a7ee-ae79e7ae575e-2_chr1:211607000"; transcript_id "050b36f4-b1e7-46fb-a7ee-ae79e7ae575e-2_chr1:211607000"; exon_number "1"; exon_id "050b36f4-b1e7-46fb-a7ee-ae79e7ae575e-2_chr1:211607000.1";
chr1	/dev/stdin	stop_codon	211607365	211607367	.	-	0	gene_id "050b36f4-b1e7-46fb-a7ee-ae79e7ae575e-2_chr1:211607000"; transcript_id "050b36f4-b1e7-46fb-a7ee-ae79e7ae575e-2_chr1:211607000"; exon_number "1"; exon_id "050b36f4-b1e7-46fb-a7ee-ae79e7ae575e-2_chr1:211607000.1";
chr1	/dev/stdin	transcript	211744911	211746012	.	-	.	gene_id "855d1a65-8d5a-4cf0-90aa-c1e516383eb3-1_chr1:211744000"; transcript_id "855d1a65-8d5a-4cf0-90aa-c1e516383eb3-1_chr1:211744000";
chr1	/dev/stdin	exon	211744911	211746012	.	-	.	gene_id "855d1a65-8d5a-4cf0-90aa-c1e516383eb3-1_chr1:211744000"; transcript_id "855d1a65-8d5a-4cf0-90aa-c1e516383eb3-1_chr1:211744000"; exon_number "1"; exon_id "855d1a65-8d5a-4cf0-90aa-c1e516383eb3-1_chr1:211744000.1";
chr1	/dev/stdin	CDS	211744911	211746012	.	-	0	gene_id "855d1a65-8d5a-4cf0-90aa-c1e516383eb3-1_chr1:211744000"; transcript_id "855d1a65-8d5a-4cf0-90aa-c1e516383eb3-1_chr1:211744000"; exon_number "1"; exon_id "855d1a65-8d5a-4cf0-90aa-c1e516383eb3-1_chr1:211744000.1";
chr1	/dev/stdin	start_codon	211746010	211746012	.	-	0	gene_id "855d1a65-8d5a-4cf0-90aa-c1e516383eb3-1_chr1:211744000"; transcript_id "855d1a65-8d5a-4cf0-90aa-c1e516383eb3-1_chr1:211744000"; exon_number "1"; exon_id "855d1a65-8d5a-4cf0-90aa-c1e516383eb3-1_chr1:211744000.1";
chr1	/dev/stdin	transcript	211747429	211749611	.	-	.	gene_id "e5c1f658-beec-43f0-a7a3-fc13b901f87a_chr1:211747000"; transcript_id "e5c1f658-beec-43f0-a7a3-fc13b901f87a_chr1:211747000";
chr1	/dev/stdin	exon	211747429	211749611	.	-	.	gene_id "e5c1f658-beec-43f0-a7a3-fc13b901f87a_chr1:211747000"; transcript_id "e5c1f658-beec-43f0-a7a3-fc13b901f87a_chr1:211747000"; exon_number "1"; exon_id "e5c1f658-beec-43f0-a7a3-fc13b901f87a_chr1:211747000.1";
chr1	/dev/stdin	CDS	211747429	211749611	.	-	0	gene_id "e5c1f658-beec-43f0-a7a3-fc13b901f87a_chr1:211747000"; transcript_id "e5c1f658-beec-43f0-a7a3-fc13b901f87a_chr1:211747000"; exon_number "1"; exon_id "e5c1f658-beec-43f0-a7a3-fc13b901f87a_chr1:211747000.1";
chr1	/dev/stdin	start_codon	211749609	211749611	.	-	0	gene_id "e5c1f658-beec-43f0-a7a3-fc13b901f87a_chr1:211747000"; transcript_id "e5c1f658-beec-43f0-a7a3-fc13b901f87a_chr1:211747000"; exon_number "1"; exon_id "e5c1f658-beec-43f0-a7a3-fc13b901f87a_chr1:211747000.1";
chr1	/dev/stdin	transcript	211918332	211920244	.	+	.	gene_id "31596336-2680-4e2d-98dd-874d8a350d4b_chr1:211918000"; transcript_id "31596336-2680-4e2d-98dd-874d8a350d4b_chr1:211918000";
chr1	/dev/stdin	exon	211918332	211920244	.	+	.	gene_id "31596336-2680-4e2d-98dd-874d8a350d4b_chr1:211918000"; transcript_id "31596336-2680-4e2d-98dd-874d8a350d4b_chr1:211918000"; exon_number "1"; exon_id "31596336-2680-4e2d-98dd-874d8a350d4b_chr1:211918000.1";
chr1	/dev/stdin	CDS	211918332	211920244	.	+	0	gene_id "31596336-2680-4e2d-98dd-874d8a350d4b_chr1:211918000"; transcript_id "31596336-2680-4e2d-98dd-874d8a350d4b_chr1:211918000"; exon_number "1"; exon_id "31596336-2680-4e2d-98dd-874d8a350d4b_chr1:211918000.1";
chr1	/dev/stdin	start_codon	211918332	211918334	.	+	0	gene_id "31596336-2680-4e2d-98dd-874d8a350d4b_chr1:211918000"; transcript_id "31596336-2680-4e2d-98dd-874d8a350d4b_chr1:211918000"; exon_number "1"; exon_id "31596336-2680-4e2d-98dd-874d8a350d4b_chr1:211918000.1";
chr1	/dev/stdin	transcript	211920780	211922039	.	+	.	gene_id "87b0267e-805f-4ad0-8dac-6075f595e8f0-1_chr1:211920000"; transcript_id "87b0267e-805f-4ad0-8dac-6075f595e8f0-1_chr1:211920000";
chr1	/dev/stdin	exon	211920780	211922039	.	+	.	gene_id "87b0267e-805f-4ad0-8dac-6075f595e8f0-1_chr1:211920000"; transcript_id "87b0267e-805f-4ad0-8dac-6075f595e8f0-1_chr1:211920000"; exon_number "1"; exon_id "87b0267e-805f-4ad0-8dac-6075f595e8f0-1_chr1:211920000.1";
chr1	/dev/stdin	CDS	211920780	211922036	.	+	0	gene_id "87b0267e-805f-4ad0-8dac-6075f595e8f0-1_chr1:211920000"; transcript_id "87b0267e-805f-4ad0-8dac-6075f595e8f0-1_chr1:211920000"; exon_number "1"; exon_id "87b0267e-805f-4ad0-8dac-6075f595e8f0-1_chr1:211920000.1";
chr1	/dev/stdin	start_codon	211920780	211920782	.	+	0	gene_id "87b0267e-805f-4ad0-8dac-6075f595e8f0-1_chr1:211920000"; transcript_id "87b0267e-805f-4ad0-8dac-6075f595e8f0-1_chr1:211920000"; exon_number "1"; exon_id "87b0267e-805f-4ad0-8dac-6075f595e8f0-1_chr1:211920000.1";
chr1	/dev/stdin	stop_codon	211922037	211922039	.	+	0	gene_id "87b0267e-805f-4ad0-8dac-6075f595e8f0-1_chr1:211920000"; transcript_id "87b0267e-805f-4ad0-8dac-6075f595e8f0-1_chr1:211920000"; exon_number "1"; exon_id "87b0267e-805f-4ad0-8dac-6075f595e8f0-1_chr1:211920000.1";
chr1	/dev/stdin	transcript	212113742	212114987	.	+	.	gene_id "d8b79a3f-6afb-4b42-8423-780a222c9e54_chr1:212113000"; transcript_id "d8b79a3f-6afb-4b42-8423-780a222c9e54_chr1:212113000";
chr1	/dev/stdin	exon	212113742	212114987	.	+	.	gene_id "d8b79a3f-6afb-4b42-8423-780a222c9e54_chr1:212113000"; transcript_id "d8b79a3f-6afb-4b42-8423-780a222c9e54_chr1:212113000"; exon_number "1"; exon_id "d8b79a3f-6afb-4b42-8423-780a222c9e54_chr1:212113000.1";
chr1	/dev/stdin	CDS	212113742	212114987	.	+	0	gene_id "d8b79a3f-6afb-4b42-8423-780a222c9e54_chr1:212113000"; transcript_id "d8b79a3f-6afb-4b42-8423-780a222c9e54_chr1:212113000"; exon_number "1"; exon_id "d8b79a3f-6afb-4b42-8423-780a222c9e54_chr1:212113000.1";
chr1	/dev/stdin	start_codon	212113742	212113744	.	+	0	gene_id "d8b79a3f-6afb-4b42-8423-780a222c9e54_chr1:212113000"; transcript_id "d8b79a3f-6afb-4b42-8423-780a222c9e54_chr1:212113000"; exon_number "1"; exon_id "d8b79a3f-6afb-4b42-8423-780a222c9e54_chr1:212113000.1";
chr1	/dev/stdin	transcript	212224825	212225386	.	+	.	gene_id "b8253117-dbc7-46a3-b171-a648b1b751be_ENSG00000220749.3"; transcript_id "b8253117-dbc7-46a3-b171-a648b1b751be_ENSG00000220749.3";
chr1	/dev/stdin	exon	212224825	212225386	.	+	.	gene_id "b8253117-dbc7-46a3-b171-a648b1b751be_ENSG00000220749.3"; transcript_id "b8253117-dbc7-46a3-b171-a648b1b751be_ENSG00000220749.3"; exon_number "1"; exon_id "b8253117-dbc7-46a3-b171-a648b1b751be_ENSG00000220749.3.1";
chr1	/dev/stdin	CDS	212224825	212225386	.	+	0	gene_id "b8253117-dbc7-46a3-b171-a648b1b751be_ENSG00000220749.3"; transcript_id "b8253117-dbc7-46a3-b171-a648b1b751be_ENSG00000220749.3"; exon_number "1"; exon_id "b8253117-dbc7-46a3-b171-a648b1b751be_ENSG00000220749.3.1";
chr1	/dev/stdin	start_codon	212224825	212224827	.	+	0	gene_id "b8253117-dbc7-46a3-b171-a648b1b751be_ENSG00000220749.3"; transcript_id "b8253117-dbc7-46a3-b171-a648b1b751be_ENSG00000220749.3"; exon_number "1"; exon_id "b8253117-dbc7-46a3-b171-a648b1b751be_ENSG00000220749.3.1";
chr1	/dev/stdin	transcript	212224825	212225170	.	+	.	gene_id "b8253117-dbc7-46a3-b171-a648b1b751be-1_chr1:212224000"; transcript_id "b8253117-dbc7-46a3-b171-a648b1b751be-1_chr1:212224000";
chr1	/dev/stdin	exon	212224825	212225170	.	+	.	gene_id "b8253117-dbc7-46a3-b171-a648b1b751be-1_chr1:212224000"; transcript_id "b8253117-dbc7-46a3-b171-a648b1b751be-1_chr1:212224000"; exon_number "1"; exon_id "b8253117-dbc7-46a3-b171-a648b1b751be-1_chr1:212224000.1";
chr1	/dev/stdin	CDS	212224825	212225170	.	+	0	gene_id "b8253117-dbc7-46a3-b171-a648b1b751be-1_chr1:212224000"; transcript_id "b8253117-dbc7-46a3-b171-a648b1b751be-1_chr1:212224000"; exon_number "1"; exon_id "b8253117-dbc7-46a3-b171-a648b1b751be-1_chr1:212224000.1";
chr1	/dev/stdin	start_codon	212224825	212224827	.	+	0	gene_id "b8253117-dbc7-46a3-b171-a648b1b751be-1_chr1:212224000"; transcript_id "b8253117-dbc7-46a3-b171-a648b1b751be-1_chr1:212224000"; exon_number "1"; exon_id "b8253117-dbc7-46a3-b171-a648b1b751be-1_chr1:212224000.1";
chr1	/dev/stdin	transcript	212225014	212225384	.	+	.	gene_id "b8253117-dbc7-46a3-b171-a648b1b751be-2_chr1:212225000"; transcript_id "b8253117-dbc7-46a3-b171-a648b1b751be-2_chr1:212225000";
chr1	/dev/stdin	exon	212225014	212225384	.	+	.	gene_id "b8253117-dbc7-46a3-b171-a648b1b751be-2_chr1:212225000"; transcript_id "b8253117-dbc7-46a3-b171-a648b1b751be-2_chr1:212225000"; exon_number "1"; exon_id "b8253117-dbc7-46a3-b171-a648b1b751be-2_chr1:212225000.1";
chr1	/dev/stdin	CDS	212225014	212225384	.	+	0	gene_id "b8253117-dbc7-46a3-b171-a648b1b751be-2_chr1:212225000"; transcript_id "b8253117-dbc7-46a3-b171-a648b1b751be-2_chr1:212225000"; exon_number "1"; exon_id "b8253117-dbc7-46a3-b171-a648b1b751be-2_chr1:212225000.1";
chr1	/dev/stdin	start_codon	212225014	212225016	.	+	0	gene_id "b8253117-dbc7-46a3-b171-a648b1b751be-2_chr1:212225000"; transcript_id "b8253117-dbc7-46a3-b171-a648b1b751be-2_chr1:212225000"; exon_number "1"; exon_id "b8253117-dbc7-46a3-b171-a648b1b751be-2_chr1:212225000.1";
chr1	/dev/stdin	transcript	212578103	212579465	.	+	.	gene_id "51dda631-7374-41d4-9eb9-b25e069adccb_chr1:212578000"; transcript_id "51dda631-7374-41d4-9eb9-b25e069adccb_chr1:212578000";
chr1	/dev/stdin	exon	212578103	212579465	.	+	.	gene_id "51dda631-7374-41d4-9eb9-b25e069adccb_chr1:212578000"; transcript_id "51dda631-7374-41d4-9eb9-b25e069adccb_chr1:212578000"; exon_number "1"; exon_id "51dda631-7374-41d4-9eb9-b25e069adccb_chr1:212578000.1";
chr1	/dev/stdin	CDS	212578103	212579465	.	+	0	gene_id "51dda631-7374-41d4-9eb9-b25e069adccb_chr1:212578000"; transcript_id "51dda631-7374-41d4-9eb9-b25e069adccb_chr1:212578000"; exon_number "1"; exon_id "51dda631-7374-41d4-9eb9-b25e069adccb_chr1:212578000.1";
chr1	/dev/stdin	start_codon	212578103	212578105	.	+	0	gene_id "51dda631-7374-41d4-9eb9-b25e069adccb_chr1:212578000"; transcript_id "51dda631-7374-41d4-9eb9-b25e069adccb_chr1:212578000"; exon_number "1"; exon_id "51dda631-7374-41d4-9eb9-b25e069adccb_chr1:212578000.1";
chr1	/dev/stdin	transcript	212609650	212611126	.	-	.	gene_id "5e89c396-f37c-4ed9-a9a7-81bc886b925b-1_chr1:212609000"; transcript_id "5e89c396-f37c-4ed9-a9a7-81bc886b925b-1_chr1:212609000";
chr1	/dev/stdin	exon	212609650	212611126	.	-	.	gene_id "5e89c396-f37c-4ed9-a9a7-81bc886b925b-1_chr1:212609000"; transcript_id "5e89c396-f37c-4ed9-a9a7-81bc886b925b-1_chr1:212609000"; exon_number "1"; exon_id "5e89c396-f37c-4ed9-a9a7-81bc886b925b-1_chr1:212609000.1";
chr1	/dev/stdin	CDS	212609650	212611126	.	-	0	gene_id "5e89c396-f37c-4ed9-a9a7-81bc886b925b-1_chr1:212609000"; transcript_id "5e89c396-f37c-4ed9-a9a7-81bc886b925b-1_chr1:212609000"; exon_number "1"; exon_id "5e89c396-f37c-4ed9-a9a7-81bc886b925b-1_chr1:212609000.1";
chr1	/dev/stdin	start_codon	212611124	212611126	.	-	0	gene_id "5e89c396-f37c-4ed9-a9a7-81bc886b925b-1_chr1:212609000"; transcript_id "5e89c396-f37c-4ed9-a9a7-81bc886b925b-1_chr1:212609000"; exon_number "1"; exon_id "5e89c396-f37c-4ed9-a9a7-81bc886b925b-1_chr1:212609000.1";
chr1	/dev/stdin	transcript	212763285	212763777	.	-	.	gene_id "6cf65308-92c4-490d-81fc-57b60138456f-1_chr1:212763000"; transcript_id "6cf65308-92c4-490d-81fc-57b60138456f-1_chr1:212763000";
chr1	/dev/stdin	exon	212763285	212763777	.	-	.	gene_id "6cf65308-92c4-490d-81fc-57b60138456f-1_chr1:212763000"; transcript_id "6cf65308-92c4-490d-81fc-57b60138456f-1_chr1:212763000"; exon_number "1"; exon_id "6cf65308-92c4-490d-81fc-57b60138456f-1_chr1:212763000.1";
chr1	/dev/stdin	CDS	212763285	212763777	.	-	0	gene_id "6cf65308-92c4-490d-81fc-57b60138456f-1_chr1:212763000"; transcript_id "6cf65308-92c4-490d-81fc-57b60138456f-1_chr1:212763000"; exon_number "1"; exon_id "6cf65308-92c4-490d-81fc-57b60138456f-1_chr1:212763000.1";
chr1	/dev/stdin	start_codon	212763775	212763777	.	-	0	gene_id "6cf65308-92c4-490d-81fc-57b60138456f-1_chr1:212763000"; transcript_id "6cf65308-92c4-490d-81fc-57b60138456f-1_chr1:212763000"; exon_number "1"; exon_id "6cf65308-92c4-490d-81fc-57b60138456f-1_chr1:212763000.1";
chr1	/dev/stdin	transcript	212901595	212903607	.	-	.	gene_id "231ec1d0-df48-45ab-ba88-53131aa5a671-2_chr1:212901000"; transcript_id "231ec1d0-df48-45ab-ba88-53131aa5a671-2_chr1:212901000";
chr1	/dev/stdin	exon	212901595	212903607	.	-	.	gene_id "231ec1d0-df48-45ab-ba88-53131aa5a671-2_chr1:212901000"; transcript_id "231ec1d0-df48-45ab-ba88-53131aa5a671-2_chr1:212901000"; exon_number "1"; exon_id "231ec1d0-df48-45ab-ba88-53131aa5a671-2_chr1:212901000.1";
chr1	/dev/stdin	CDS	212901598	212903607	.	-	0	gene_id "231ec1d0-df48-45ab-ba88-53131aa5a671-2_chr1:212901000"; transcript_id "231ec1d0-df48-45ab-ba88-53131aa5a671-2_chr1:212901000"; exon_number "1"; exon_id "231ec1d0-df48-45ab-ba88-53131aa5a671-2_chr1:212901000.1";
chr1	/dev/stdin	start_codon	212903605	212903607	.	-	0	gene_id "231ec1d0-df48-45ab-ba88-53131aa5a671-2_chr1:212901000"; transcript_id "231ec1d0-df48-45ab-ba88-53131aa5a671-2_chr1:212901000"; exon_number "1"; exon_id "231ec1d0-df48-45ab-ba88-53131aa5a671-2_chr1:212901000.1";
chr1	/dev/stdin	stop_codon	212901595	212901597	.	-	0	gene_id "231ec1d0-df48-45ab-ba88-53131aa5a671-2_chr1:212901000"; transcript_id "231ec1d0-df48-45ab-ba88-53131aa5a671-2_chr1:212901000"; exon_number "1"; exon_id "231ec1d0-df48-45ab-ba88-53131aa5a671-2_chr1:212901000.1";
chr1	/dev/stdin	transcript	212905398	212906794	.	+	.	gene_id "94fc67d8-e735-4da5-b7bd-13f707d1b2be_chr1:212905000"; transcript_id "94fc67d8-e735-4da5-b7bd-13f707d1b2be_chr1:212905000";
chr1	/dev/stdin	exon	212905398	212906794	.	+	.	gene_id "94fc67d8-e735-4da5-b7bd-13f707d1b2be_chr1:212905000"; transcript_id "94fc67d8-e735-4da5-b7bd-13f707d1b2be_chr1:212905000"; exon_number "1"; exon_id "94fc67d8-e735-4da5-b7bd-13f707d1b2be_chr1:212905000.1";
chr1	/dev/stdin	CDS	212905398	212906794	.	+	0	gene_id "94fc67d8-e735-4da5-b7bd-13f707d1b2be_chr1:212905000"; transcript_id "94fc67d8-e735-4da5-b7bd-13f707d1b2be_chr1:212905000"; exon_number "1"; exon_id "94fc67d8-e735-4da5-b7bd-13f707d1b2be_chr1:212905000.1";
chr1	/dev/stdin	start_codon	212905398	212905400	.	+	0	gene_id "94fc67d8-e735-4da5-b7bd-13f707d1b2be_chr1:212905000"; transcript_id "94fc67d8-e735-4da5-b7bd-13f707d1b2be_chr1:212905000"; exon_number "1"; exon_id "94fc67d8-e735-4da5-b7bd-13f707d1b2be_chr1:212905000.1";
chr1	/dev/stdin	transcript	213030886	213031430	.	+	.	gene_id "f44c94a9-9ab5-4a73-a5a0-e1722d785e1d_chr1:213030000"; transcript_id "f44c94a9-9ab5-4a73-a5a0-e1722d785e1d_chr1:213030000";
chr1	/dev/stdin	exon	213030886	213031430	.	+	.	gene_id "f44c94a9-9ab5-4a73-a5a0-e1722d785e1d_chr1:213030000"; transcript_id "f44c94a9-9ab5-4a73-a5a0-e1722d785e1d_chr1:213030000"; exon_number "1"; exon_id "f44c94a9-9ab5-4a73-a5a0-e1722d785e1d_chr1:213030000.1";
chr1	/dev/stdin	CDS	213030886	213031430	.	+	0	gene_id "f44c94a9-9ab5-4a73-a5a0-e1722d785e1d_chr1:213030000"; transcript_id "f44c94a9-9ab5-4a73-a5a0-e1722d785e1d_chr1:213030000"; exon_number "1"; exon_id "f44c94a9-9ab5-4a73-a5a0-e1722d785e1d_chr1:213030000.1";
chr1	/dev/stdin	start_codon	213030886	213030888	.	+	0	gene_id "f44c94a9-9ab5-4a73-a5a0-e1722d785e1d_chr1:213030000"; transcript_id "f44c94a9-9ab5-4a73-a5a0-e1722d785e1d_chr1:213030000"; exon_number "1"; exon_id "f44c94a9-9ab5-4a73-a5a0-e1722d785e1d_chr1:213030000.1";
chr1	/dev/stdin	transcript	213070840	213072705	.	-	.	gene_id "b7a073e1-33cc-41f5-ac2a-33b4c87d41e4_chr1:213070000"; transcript_id "b7a073e1-33cc-41f5-ac2a-33b4c87d41e4_chr1:213070000";
chr1	/dev/stdin	exon	213070840	213072705	.	-	.	gene_id "b7a073e1-33cc-41f5-ac2a-33b4c87d41e4_chr1:213070000"; transcript_id "b7a073e1-33cc-41f5-ac2a-33b4c87d41e4_chr1:213070000"; exon_number "1"; exon_id "b7a073e1-33cc-41f5-ac2a-33b4c87d41e4_chr1:213070000.1";
chr1	/dev/stdin	CDS	213070843	213072705	.	-	0	gene_id "b7a073e1-33cc-41f5-ac2a-33b4c87d41e4_chr1:213070000"; transcript_id "b7a073e1-33cc-41f5-ac2a-33b4c87d41e4_chr1:213070000"; exon_number "1"; exon_id "b7a073e1-33cc-41f5-ac2a-33b4c87d41e4_chr1:213070000.1";
chr1	/dev/stdin	start_codon	213072703	213072705	.	-	0	gene_id "b7a073e1-33cc-41f5-ac2a-33b4c87d41e4_chr1:213070000"; transcript_id "b7a073e1-33cc-41f5-ac2a-33b4c87d41e4_chr1:213070000"; exon_number "1"; exon_id "b7a073e1-33cc-41f5-ac2a-33b4c87d41e4_chr1:213070000.1";
chr1	/dev/stdin	stop_codon	213070840	213070842	.	-	0	gene_id "b7a073e1-33cc-41f5-ac2a-33b4c87d41e4_chr1:213070000"; transcript_id "b7a073e1-33cc-41f5-ac2a-33b4c87d41e4_chr1:213070000"; exon_number "1"; exon_id "b7a073e1-33cc-41f5-ac2a-33b4c87d41e4_chr1:213070000.1";
chr1	/dev/stdin	transcript	213177835	213178188	.	-	.	gene_id "58d7a75a-6289-4155-933c-0d43e91af9d8_chr1:213177000"; transcript_id "58d7a75a-6289-4155-933c-0d43e91af9d8_chr1:213177000";
chr1	/dev/stdin	exon	213177835	213178188	.	-	.	gene_id "58d7a75a-6289-4155-933c-0d43e91af9d8_chr1:213177000"; transcript_id "58d7a75a-6289-4155-933c-0d43e91af9d8_chr1:213177000"; exon_number "1"; exon_id "58d7a75a-6289-4155-933c-0d43e91af9d8_chr1:213177000.1";
chr1	/dev/stdin	CDS	213177838	213178188	.	-	0	gene_id "58d7a75a-6289-4155-933c-0d43e91af9d8_chr1:213177000"; transcript_id "58d7a75a-6289-4155-933c-0d43e91af9d8_chr1:213177000"; exon_number "1"; exon_id "58d7a75a-6289-4155-933c-0d43e91af9d8_chr1:213177000.1";
chr1	/dev/stdin	start_codon	213178186	213178188	.	-	0	gene_id "58d7a75a-6289-4155-933c-0d43e91af9d8_chr1:213177000"; transcript_id "58d7a75a-6289-4155-933c-0d43e91af9d8_chr1:213177000"; exon_number "1"; exon_id "58d7a75a-6289-4155-933c-0d43e91af9d8_chr1:213177000.1";
chr1	/dev/stdin	stop_codon	213177835	213177837	.	-	0	gene_id "58d7a75a-6289-4155-933c-0d43e91af9d8_chr1:213177000"; transcript_id "58d7a75a-6289-4155-933c-0d43e91af9d8_chr1:213177000"; exon_number "1"; exon_id "58d7a75a-6289-4155-933c-0d43e91af9d8_chr1:213177000.1";
chr1	/dev/stdin	transcript	214499125	214499757	.	+	.	gene_id "cf3d7b0a-023f-4fb4-8101-d9eb05256c57-1_chr1:214499000"; transcript_id "cf3d7b0a-023f-4fb4-8101-d9eb05256c57-1_chr1:214499000";
chr1	/dev/stdin	exon	214499125	214499757	.	+	.	gene_id "cf3d7b0a-023f-4fb4-8101-d9eb05256c57-1_chr1:214499000"; transcript_id "cf3d7b0a-023f-4fb4-8101-d9eb05256c57-1_chr1:214499000"; exon_number "1"; exon_id "cf3d7b0a-023f-4fb4-8101-d9eb05256c57-1_chr1:214499000.1";
chr1	/dev/stdin	CDS	214499125	214499754	.	+	0	gene_id "cf3d7b0a-023f-4fb4-8101-d9eb05256c57-1_chr1:214499000"; transcript_id "cf3d7b0a-023f-4fb4-8101-d9eb05256c57-1_chr1:214499000"; exon_number "1"; exon_id "cf3d7b0a-023f-4fb4-8101-d9eb05256c57-1_chr1:214499000.1";
chr1	/dev/stdin	start_codon	214499125	214499127	.	+	0	gene_id "cf3d7b0a-023f-4fb4-8101-d9eb05256c57-1_chr1:214499000"; transcript_id "cf3d7b0a-023f-4fb4-8101-d9eb05256c57-1_chr1:214499000"; exon_number "1"; exon_id "cf3d7b0a-023f-4fb4-8101-d9eb05256c57-1_chr1:214499000.1";
chr1	/dev/stdin	stop_codon	214499755	214499757	.	+	0	gene_id "cf3d7b0a-023f-4fb4-8101-d9eb05256c57-1_chr1:214499000"; transcript_id "cf3d7b0a-023f-4fb4-8101-d9eb05256c57-1_chr1:214499000"; exon_number "1"; exon_id "cf3d7b0a-023f-4fb4-8101-d9eb05256c57-1_chr1:214499000.1";
chr1	/dev/stdin	transcript	214522043	214524017	.	-	.	gene_id "4967a94e-3928-4e54-b8b9-2fef7e7b60e6_chr1:214522000"; transcript_id "4967a94e-3928-4e54-b8b9-2fef7e7b60e6_chr1:214522000";
chr1	/dev/stdin	exon	214522043	214524017	.	-	.	gene_id "4967a94e-3928-4e54-b8b9-2fef7e7b60e6_chr1:214522000"; transcript_id "4967a94e-3928-4e54-b8b9-2fef7e7b60e6_chr1:214522000"; exon_number "1"; exon_id "4967a94e-3928-4e54-b8b9-2fef7e7b60e6_chr1:214522000.1";
chr1	/dev/stdin	CDS	214522043	214524017	.	-	0	gene_id "4967a94e-3928-4e54-b8b9-2fef7e7b60e6_chr1:214522000"; transcript_id "4967a94e-3928-4e54-b8b9-2fef7e7b60e6_chr1:214522000"; exon_number "1"; exon_id "4967a94e-3928-4e54-b8b9-2fef7e7b60e6_chr1:214522000.1";
chr1	/dev/stdin	start_codon	214524015	214524017	.	-	0	gene_id "4967a94e-3928-4e54-b8b9-2fef7e7b60e6_chr1:214522000"; transcript_id "4967a94e-3928-4e54-b8b9-2fef7e7b60e6_chr1:214522000"; exon_number "1"; exon_id "4967a94e-3928-4e54-b8b9-2fef7e7b60e6_chr1:214522000.1";
chr1	/dev/stdin	transcript	214524053	214524644	.	-	.	gene_id "4967a94e-3928-4e54-b8b9-2fef7e7b60e6-2_chr1:214524000"; transcript_id "4967a94e-3928-4e54-b8b9-2fef7e7b60e6-2_chr1:214524000";
chr1	/dev/stdin	exon	214524053	214524644	.	-	.	gene_id "4967a94e-3928-4e54-b8b9-2fef7e7b60e6-2_chr1:214524000"; transcript_id "4967a94e-3928-4e54-b8b9-2fef7e7b60e6-2_chr1:214524000"; exon_number "1"; exon_id "4967a94e-3928-4e54-b8b9-2fef7e7b60e6-2_chr1:214524000.1";
chr1	/dev/stdin	CDS	214524053	214524644	.	-	0	gene_id "4967a94e-3928-4e54-b8b9-2fef7e7b60e6-2_chr1:214524000"; transcript_id "4967a94e-3928-4e54-b8b9-2fef7e7b60e6-2_chr1:214524000"; exon_number "1"; exon_id "4967a94e-3928-4e54-b8b9-2fef7e7b60e6-2_chr1:214524000.1";
chr1	/dev/stdin	start_codon	214524642	214524644	.	-	0	gene_id "4967a94e-3928-4e54-b8b9-2fef7e7b60e6-2_chr1:214524000"; transcript_id "4967a94e-3928-4e54-b8b9-2fef7e7b60e6-2_chr1:214524000"; exon_number "1"; exon_id "4967a94e-3928-4e54-b8b9-2fef7e7b60e6-2_chr1:214524000.1";
chr1	/dev/stdin	transcript	214597868	214599396	.	-	.	gene_id "b43d6ff5-023a-4b5a-a972-f7c5e05ddf91-2_chr1:214597000"; transcript_id "b43d6ff5-023a-4b5a-a972-f7c5e05ddf91-2_chr1:214597000";
chr1	/dev/stdin	exon	214597868	214599396	.	-	.	gene_id "b43d6ff5-023a-4b5a-a972-f7c5e05ddf91-2_chr1:214597000"; transcript_id "b43d6ff5-023a-4b5a-a972-f7c5e05ddf91-2_chr1:214597000"; exon_number "1"; exon_id "b43d6ff5-023a-4b5a-a972-f7c5e05ddf91-2_chr1:214597000.1";
chr1	/dev/stdin	CDS	214597868	214599396	.	-	0	gene_id "b43d6ff5-023a-4b5a-a972-f7c5e05ddf91-2_chr1:214597000"; transcript_id "b43d6ff5-023a-4b5a-a972-f7c5e05ddf91-2_chr1:214597000"; exon_number "1"; exon_id "b43d6ff5-023a-4b5a-a972-f7c5e05ddf91-2_chr1:214597000.1";
chr1	/dev/stdin	start_codon	214599394	214599396	.	-	0	gene_id "b43d6ff5-023a-4b5a-a972-f7c5e05ddf91-2_chr1:214597000"; transcript_id "b43d6ff5-023a-4b5a-a972-f7c5e05ddf91-2_chr1:214597000"; exon_number "1"; exon_id "b43d6ff5-023a-4b5a-a972-f7c5e05ddf91-2_chr1:214597000.1";
chr1	/dev/stdin	transcript	214655558	214656730	.	-	.	gene_id "fa9992f3-8b83-4381-9516-a0cbe205ffca-1_chr1:214655000"; transcript_id "fa9992f3-8b83-4381-9516-a0cbe205ffca-1_chr1:214655000";
chr1	/dev/stdin	exon	214655558	214656730	.	-	.	gene_id "fa9992f3-8b83-4381-9516-a0cbe205ffca-1_chr1:214655000"; transcript_id "fa9992f3-8b83-4381-9516-a0cbe205ffca-1_chr1:214655000"; exon_number "1"; exon_id "fa9992f3-8b83-4381-9516-a0cbe205ffca-1_chr1:214655000.1";
chr1	/dev/stdin	CDS	214655561	214656730	.	-	0	gene_id "fa9992f3-8b83-4381-9516-a0cbe205ffca-1_chr1:214655000"; transcript_id "fa9992f3-8b83-4381-9516-a0cbe205ffca-1_chr1:214655000"; exon_number "1"; exon_id "fa9992f3-8b83-4381-9516-a0cbe205ffca-1_chr1:214655000.1";
chr1	/dev/stdin	start_codon	214656728	214656730	.	-	0	gene_id "fa9992f3-8b83-4381-9516-a0cbe205ffca-1_chr1:214655000"; transcript_id "fa9992f3-8b83-4381-9516-a0cbe205ffca-1_chr1:214655000"; exon_number "1"; exon_id "fa9992f3-8b83-4381-9516-a0cbe205ffca-1_chr1:214655000.1";
chr1	/dev/stdin	stop_codon	214655558	214655560	.	-	0	gene_id "fa9992f3-8b83-4381-9516-a0cbe205ffca-1_chr1:214655000"; transcript_id "fa9992f3-8b83-4381-9516-a0cbe205ffca-1_chr1:214655000"; exon_number "1"; exon_id "fa9992f3-8b83-4381-9516-a0cbe205ffca-1_chr1:214655000.1";
chr1	/dev/stdin	transcript	214813464	214816414	.	+	.	gene_id "9e2d6c44-8159-4cdf-8c40-0d315962479b-1_chr1:214813000"; transcript_id "9e2d6c44-8159-4cdf-8c40-0d315962479b-1_chr1:214813000";
chr1	/dev/stdin	exon	214813464	214816414	.	+	.	gene_id "9e2d6c44-8159-4cdf-8c40-0d315962479b-1_chr1:214813000"; transcript_id "9e2d6c44-8159-4cdf-8c40-0d315962479b-1_chr1:214813000"; exon_number "1"; exon_id "9e2d6c44-8159-4cdf-8c40-0d315962479b-1_chr1:214813000.1";
chr1	/dev/stdin	CDS	214813464	214816414	.	+	0	gene_id "9e2d6c44-8159-4cdf-8c40-0d315962479b-1_chr1:214813000"; transcript_id "9e2d6c44-8159-4cdf-8c40-0d315962479b-1_chr1:214813000"; exon_number "1"; exon_id "9e2d6c44-8159-4cdf-8c40-0d315962479b-1_chr1:214813000.1";
chr1	/dev/stdin	start_codon	214813464	214813466	.	+	0	gene_id "9e2d6c44-8159-4cdf-8c40-0d315962479b-1_chr1:214813000"; transcript_id "9e2d6c44-8159-4cdf-8c40-0d315962479b-1_chr1:214813000"; exon_number "1"; exon_id "9e2d6c44-8159-4cdf-8c40-0d315962479b-1_chr1:214813000.1";
chr1	/dev/stdin	transcript	217600871	217603172	.	-	.	gene_id "31d91ebb-a109-4104-ac24-a9092a4538fb_chr1:217600000"; transcript_id "31d91ebb-a109-4104-ac24-a9092a4538fb_chr1:217600000";
chr1	/dev/stdin	exon	217600871	217603172	.	-	.	gene_id "31d91ebb-a109-4104-ac24-a9092a4538fb_chr1:217600000"; transcript_id "31d91ebb-a109-4104-ac24-a9092a4538fb_chr1:217600000"; exon_number "1"; exon_id "31d91ebb-a109-4104-ac24-a9092a4538fb_chr1:217600000.1";
chr1	/dev/stdin	CDS	217600871	217603172	.	-	0	gene_id "31d91ebb-a109-4104-ac24-a9092a4538fb_chr1:217600000"; transcript_id "31d91ebb-a109-4104-ac24-a9092a4538fb_chr1:217600000"; exon_number "1"; exon_id "31d91ebb-a109-4104-ac24-a9092a4538fb_chr1:217600000.1";
chr1	/dev/stdin	start_codon	217603170	217603172	.	-	0	gene_id "31d91ebb-a109-4104-ac24-a9092a4538fb_chr1:217600000"; transcript_id "31d91ebb-a109-4104-ac24-a9092a4538fb_chr1:217600000"; exon_number "1"; exon_id "31d91ebb-a109-4104-ac24-a9092a4538fb_chr1:217600000.1";
chr1	/dev/stdin	transcript	217601352	217603188	.	-	.	gene_id "31d91ebb-a109-4104-ac24-a9092a4538fb-1_chr1:217601000"; transcript_id "31d91ebb-a109-4104-ac24-a9092a4538fb-1_chr1:217601000";
chr1	/dev/stdin	exon	217601352	217603188	.	-	.	gene_id "31d91ebb-a109-4104-ac24-a9092a4538fb-1_chr1:217601000"; transcript_id "31d91ebb-a109-4104-ac24-a9092a4538fb-1_chr1:217601000"; exon_number "1"; exon_id "31d91ebb-a109-4104-ac24-a9092a4538fb-1_chr1:217601000.1";
chr1	/dev/stdin	CDS	217601352	217603188	.	-	0	gene_id "31d91ebb-a109-4104-ac24-a9092a4538fb-1_chr1:217601000"; transcript_id "31d91ebb-a109-4104-ac24-a9092a4538fb-1_chr1:217601000"; exon_number "1"; exon_id "31d91ebb-a109-4104-ac24-a9092a4538fb-1_chr1:217601000.1";
chr1	/dev/stdin	start_codon	217603186	217603188	.	-	0	gene_id "31d91ebb-a109-4104-ac24-a9092a4538fb-1_chr1:217601000"; transcript_id "31d91ebb-a109-4104-ac24-a9092a4538fb-1_chr1:217601000"; exon_number "1"; exon_id "31d91ebb-a109-4104-ac24-a9092a4538fb-1_chr1:217601000.1";
chr1	/dev/stdin	transcript	218187266	218188360	.	+	.	gene_id "d9efc4a4-58de-42a3-b48a-4c51b8fdba80_chr1:218187000"; transcript_id "d9efc4a4-58de-42a3-b48a-4c51b8fdba80_chr1:218187000";
chr1	/dev/stdin	exon	218187266	218188360	.	+	.	gene_id "d9efc4a4-58de-42a3-b48a-4c51b8fdba80_chr1:218187000"; transcript_id "d9efc4a4-58de-42a3-b48a-4c51b8fdba80_chr1:218187000"; exon_number "1"; exon_id "d9efc4a4-58de-42a3-b48a-4c51b8fdba80_chr1:218187000.1";
chr1	/dev/stdin	CDS	218187266	218188357	.	+	0	gene_id "d9efc4a4-58de-42a3-b48a-4c51b8fdba80_chr1:218187000"; transcript_id "d9efc4a4-58de-42a3-b48a-4c51b8fdba80_chr1:218187000"; exon_number "1"; exon_id "d9efc4a4-58de-42a3-b48a-4c51b8fdba80_chr1:218187000.1";
chr1	/dev/stdin	start_codon	218187266	218187268	.	+	0	gene_id "d9efc4a4-58de-42a3-b48a-4c51b8fdba80_chr1:218187000"; transcript_id "d9efc4a4-58de-42a3-b48a-4c51b8fdba80_chr1:218187000"; exon_number "1"; exon_id "d9efc4a4-58de-42a3-b48a-4c51b8fdba80_chr1:218187000.1";
chr1	/dev/stdin	stop_codon	218188358	218188360	.	+	0	gene_id "d9efc4a4-58de-42a3-b48a-4c51b8fdba80_chr1:218187000"; transcript_id "d9efc4a4-58de-42a3-b48a-4c51b8fdba80_chr1:218187000"; exon_number "1"; exon_id "d9efc4a4-58de-42a3-b48a-4c51b8fdba80_chr1:218187000.1";
chr1	/dev/stdin	transcript	218505028	218506536	.	-	.	gene_id "4b43d66c-1e96-49ac-8486-c76aba68762f-1_chr1:218505000"; transcript_id "4b43d66c-1e96-49ac-8486-c76aba68762f-1_chr1:218505000";
chr1	/dev/stdin	exon	218505028	218506536	.	-	.	gene_id "4b43d66c-1e96-49ac-8486-c76aba68762f-1_chr1:218505000"; transcript_id "4b43d66c-1e96-49ac-8486-c76aba68762f-1_chr1:218505000"; exon_number "1"; exon_id "4b43d66c-1e96-49ac-8486-c76aba68762f-1_chr1:218505000.1";
chr1	/dev/stdin	CDS	218505031	218506536	.	-	0	gene_id "4b43d66c-1e96-49ac-8486-c76aba68762f-1_chr1:218505000"; transcript_id "4b43d66c-1e96-49ac-8486-c76aba68762f-1_chr1:218505000"; exon_number "1"; exon_id "4b43d66c-1e96-49ac-8486-c76aba68762f-1_chr1:218505000.1";
chr1	/dev/stdin	start_codon	218506534	218506536	.	-	0	gene_id "4b43d66c-1e96-49ac-8486-c76aba68762f-1_chr1:218505000"; transcript_id "4b43d66c-1e96-49ac-8486-c76aba68762f-1_chr1:218505000"; exon_number "1"; exon_id "4b43d66c-1e96-49ac-8486-c76aba68762f-1_chr1:218505000.1";
chr1	/dev/stdin	stop_codon	218505028	218505030	.	-	0	gene_id "4b43d66c-1e96-49ac-8486-c76aba68762f-1_chr1:218505000"; transcript_id "4b43d66c-1e96-49ac-8486-c76aba68762f-1_chr1:218505000"; exon_number "1"; exon_id "4b43d66c-1e96-49ac-8486-c76aba68762f-1_chr1:218505000.1";
chr1	/dev/stdin	transcript	220216706	220218033	.	-	.	gene_id "95c0649b-e8c0-4218-94a5-4806a12da5d8_chr1:220216000"; transcript_id "95c0649b-e8c0-4218-94a5-4806a12da5d8_chr1:220216000";
chr1	/dev/stdin	exon	220216706	220218033	.	-	.	gene_id "95c0649b-e8c0-4218-94a5-4806a12da5d8_chr1:220216000"; transcript_id "95c0649b-e8c0-4218-94a5-4806a12da5d8_chr1:220216000"; exon_number "1"; exon_id "95c0649b-e8c0-4218-94a5-4806a12da5d8_chr1:220216000.1";
chr1	/dev/stdin	CDS	220216706	220218033	.	-	0	gene_id "95c0649b-e8c0-4218-94a5-4806a12da5d8_chr1:220216000"; transcript_id "95c0649b-e8c0-4218-94a5-4806a12da5d8_chr1:220216000"; exon_number "1"; exon_id "95c0649b-e8c0-4218-94a5-4806a12da5d8_chr1:220216000.1";
chr1	/dev/stdin	start_codon	220218031	220218033	.	-	0	gene_id "95c0649b-e8c0-4218-94a5-4806a12da5d8_chr1:220216000"; transcript_id "95c0649b-e8c0-4218-94a5-4806a12da5d8_chr1:220216000"; exon_number "1"; exon_id "95c0649b-e8c0-4218-94a5-4806a12da5d8_chr1:220216000.1";
chr1	/dev/stdin	transcript	220309161	220309996	.	-	.	gene_id "446dd3c5-1c06-4e15-bb1f-ce3837ee0859_chr1:220309000"; transcript_id "446dd3c5-1c06-4e15-bb1f-ce3837ee0859_chr1:220309000";
chr1	/dev/stdin	exon	220309161	220309996	.	-	.	gene_id "446dd3c5-1c06-4e15-bb1f-ce3837ee0859_chr1:220309000"; transcript_id "446dd3c5-1c06-4e15-bb1f-ce3837ee0859_chr1:220309000"; exon_number "1"; exon_id "446dd3c5-1c06-4e15-bb1f-ce3837ee0859_chr1:220309000.1";
chr1	/dev/stdin	CDS	220309161	220309996	.	-	0	gene_id "446dd3c5-1c06-4e15-bb1f-ce3837ee0859_chr1:220309000"; transcript_id "446dd3c5-1c06-4e15-bb1f-ce3837ee0859_chr1:220309000"; exon_number "1"; exon_id "446dd3c5-1c06-4e15-bb1f-ce3837ee0859_chr1:220309000.1";
chr1	/dev/stdin	start_codon	220309994	220309996	.	-	0	gene_id "446dd3c5-1c06-4e15-bb1f-ce3837ee0859_chr1:220309000"; transcript_id "446dd3c5-1c06-4e15-bb1f-ce3837ee0859_chr1:220309000"; exon_number "1"; exon_id "446dd3c5-1c06-4e15-bb1f-ce3837ee0859_chr1:220309000.1";
chr1	/dev/stdin	transcript	220321643	220323511	.	+	.	gene_id "045f034f-ab9d-4b70-8aec-4fa867d015cb_chr1:220321000"; transcript_id "045f034f-ab9d-4b70-8aec-4fa867d015cb_chr1:220321000";
chr1	/dev/stdin	exon	220321643	220323511	.	+	.	gene_id "045f034f-ab9d-4b70-8aec-4fa867d015cb_chr1:220321000"; transcript_id "045f034f-ab9d-4b70-8aec-4fa867d015cb_chr1:220321000"; exon_number "1"; exon_id "045f034f-ab9d-4b70-8aec-4fa867d015cb_chr1:220321000.1";
chr1	/dev/stdin	CDS	220321643	220323508	.	+	0	gene_id "045f034f-ab9d-4b70-8aec-4fa867d015cb_chr1:220321000"; transcript_id "045f034f-ab9d-4b70-8aec-4fa867d015cb_chr1:220321000"; exon_number "1"; exon_id "045f034f-ab9d-4b70-8aec-4fa867d015cb_chr1:220321000.1";
chr1	/dev/stdin	start_codon	220321643	220321645	.	+	0	gene_id "045f034f-ab9d-4b70-8aec-4fa867d015cb_chr1:220321000"; transcript_id "045f034f-ab9d-4b70-8aec-4fa867d015cb_chr1:220321000"; exon_number "1"; exon_id "045f034f-ab9d-4b70-8aec-4fa867d015cb_chr1:220321000.1";
chr1	/dev/stdin	stop_codon	220323509	220323511	.	+	0	gene_id "045f034f-ab9d-4b70-8aec-4fa867d015cb_chr1:220321000"; transcript_id "045f034f-ab9d-4b70-8aec-4fa867d015cb_chr1:220321000"; exon_number "1"; exon_id "045f034f-ab9d-4b70-8aec-4fa867d015cb_chr1:220321000.1";
chr1	/dev/stdin	transcript	220323442	220324037	.	+	.	gene_id "045f034f-ab9d-4b70-8aec-4fa867d015cb-2_chr1:220323000"; transcript_id "045f034f-ab9d-4b70-8aec-4fa867d015cb-2_chr1:220323000";
chr1	/dev/stdin	exon	220323442	220324037	.	+	.	gene_id "045f034f-ab9d-4b70-8aec-4fa867d015cb-2_chr1:220323000"; transcript_id "045f034f-ab9d-4b70-8aec-4fa867d015cb-2_chr1:220323000"; exon_number "1"; exon_id "045f034f-ab9d-4b70-8aec-4fa867d015cb-2_chr1:220323000.1";
chr1	/dev/stdin	CDS	220323442	220324037	.	+	0	gene_id "045f034f-ab9d-4b70-8aec-4fa867d015cb-2_chr1:220323000"; transcript_id "045f034f-ab9d-4b70-8aec-4fa867d015cb-2_chr1:220323000"; exon_number "1"; exon_id "045f034f-ab9d-4b70-8aec-4fa867d015cb-2_chr1:220323000.1";
chr1	/dev/stdin	start_codon	220323442	220323444	.	+	0	gene_id "045f034f-ab9d-4b70-8aec-4fa867d015cb-2_chr1:220323000"; transcript_id "045f034f-ab9d-4b70-8aec-4fa867d015cb-2_chr1:220323000"; exon_number "1"; exon_id "045f034f-ab9d-4b70-8aec-4fa867d015cb-2_chr1:220323000.1";
chr1	/dev/stdin	transcript	220396222	220397362	.	+	.	gene_id "757ad545-51a6-4da0-aeab-3f054dc32082_chr1:220396000"; transcript_id "757ad545-51a6-4da0-aeab-3f054dc32082_chr1:220396000";
chr1	/dev/stdin	exon	220396222	220397362	.	+	.	gene_id "757ad545-51a6-4da0-aeab-3f054dc32082_chr1:220396000"; transcript_id "757ad545-51a6-4da0-aeab-3f054dc32082_chr1:220396000"; exon_number "1"; exon_id "757ad545-51a6-4da0-aeab-3f054dc32082_chr1:220396000.1";
chr1	/dev/stdin	CDS	220396222	220397362	.	+	0	gene_id "757ad545-51a6-4da0-aeab-3f054dc32082_chr1:220396000"; transcript_id "757ad545-51a6-4da0-aeab-3f054dc32082_chr1:220396000"; exon_number "1"; exon_id "757ad545-51a6-4da0-aeab-3f054dc32082_chr1:220396000.1";
chr1	/dev/stdin	start_codon	220396222	220396224	.	+	0	gene_id "757ad545-51a6-4da0-aeab-3f054dc32082_chr1:220396000"; transcript_id "757ad545-51a6-4da0-aeab-3f054dc32082_chr1:220396000"; exon_number "1"; exon_id "757ad545-51a6-4da0-aeab-3f054dc32082_chr1:220396000.1";
chr1	/dev/stdin	transcript	220426900	220428562	.	-	.	gene_id "17822819-e545-460d-8ba7-924deb69083e_ENSG00000218283.2"; transcript_id "17822819-e545-460d-8ba7-924deb69083e_ENSG00000218283.2";
chr1	/dev/stdin	exon	220426900	220428562	.	-	.	gene_id "17822819-e545-460d-8ba7-924deb69083e_ENSG00000218283.2"; transcript_id "17822819-e545-460d-8ba7-924deb69083e_ENSG00000218283.2"; exon_number "1"; exon_id "17822819-e545-460d-8ba7-924deb69083e_ENSG00000218283.2.1";
chr1	/dev/stdin	CDS	220426900	220428562	.	-	0	gene_id "17822819-e545-460d-8ba7-924deb69083e_ENSG00000218283.2"; transcript_id "17822819-e545-460d-8ba7-924deb69083e_ENSG00000218283.2"; exon_number "1"; exon_id "17822819-e545-460d-8ba7-924deb69083e_ENSG00000218283.2.1";
chr1	/dev/stdin	start_codon	220428560	220428562	.	-	0	gene_id "17822819-e545-460d-8ba7-924deb69083e_ENSG00000218283.2"; transcript_id "17822819-e545-460d-8ba7-924deb69083e_ENSG00000218283.2"; exon_number "1"; exon_id "17822819-e545-460d-8ba7-924deb69083e_ENSG00000218283.2.1";
chr1	/dev/stdin	transcript	220755270	220756236	.	-	.	gene_id "18c5093b-9679-4f7f-8bb9-aa76dbaaec1b-1_chr1:220755000"; transcript_id "18c5093b-9679-4f7f-8bb9-aa76dbaaec1b-1_chr1:220755000";
chr1	/dev/stdin	exon	220755270	220756236	.	-	.	gene_id "18c5093b-9679-4f7f-8bb9-aa76dbaaec1b-1_chr1:220755000"; transcript_id "18c5093b-9679-4f7f-8bb9-aa76dbaaec1b-1_chr1:220755000"; exon_number "1"; exon_id "18c5093b-9679-4f7f-8bb9-aa76dbaaec1b-1_chr1:220755000.1";
chr1	/dev/stdin	CDS	220755270	220756236	.	-	0	gene_id "18c5093b-9679-4f7f-8bb9-aa76dbaaec1b-1_chr1:220755000"; transcript_id "18c5093b-9679-4f7f-8bb9-aa76dbaaec1b-1_chr1:220755000"; exon_number "1"; exon_id "18c5093b-9679-4f7f-8bb9-aa76dbaaec1b-1_chr1:220755000.1";
chr1	/dev/stdin	start_codon	220756234	220756236	.	-	0	gene_id "18c5093b-9679-4f7f-8bb9-aa76dbaaec1b-1_chr1:220755000"; transcript_id "18c5093b-9679-4f7f-8bb9-aa76dbaaec1b-1_chr1:220755000"; exon_number "1"; exon_id "18c5093b-9679-4f7f-8bb9-aa76dbaaec1b-1_chr1:220755000.1";
chr1	/dev/stdin	transcript	221874011	221875163	.	-	.	gene_id "119cc8af-f54f-4860-bb3e-c6c8cdcd2580_chr1:221874000"; transcript_id "119cc8af-f54f-4860-bb3e-c6c8cdcd2580_chr1:221874000";
chr1	/dev/stdin	exon	221874011	221875163	.	-	.	gene_id "119cc8af-f54f-4860-bb3e-c6c8cdcd2580_chr1:221874000"; transcript_id "119cc8af-f54f-4860-bb3e-c6c8cdcd2580_chr1:221874000"; exon_number "1"; exon_id "119cc8af-f54f-4860-bb3e-c6c8cdcd2580_chr1:221874000.1";
chr1	/dev/stdin	CDS	221874011	221875163	.	-	0	gene_id "119cc8af-f54f-4860-bb3e-c6c8cdcd2580_chr1:221874000"; transcript_id "119cc8af-f54f-4860-bb3e-c6c8cdcd2580_chr1:221874000"; exon_number "1"; exon_id "119cc8af-f54f-4860-bb3e-c6c8cdcd2580_chr1:221874000.1";
chr1	/dev/stdin	start_codon	221875161	221875163	.	-	0	gene_id "119cc8af-f54f-4860-bb3e-c6c8cdcd2580_chr1:221874000"; transcript_id "119cc8af-f54f-4860-bb3e-c6c8cdcd2580_chr1:221874000"; exon_number "1"; exon_id "119cc8af-f54f-4860-bb3e-c6c8cdcd2580_chr1:221874000.1";
chr1	/dev/stdin	transcript	221898361	221900061	.	-	.	gene_id "92bad6e1-5684-405e-9bc5-60a26cbfd34b_chr1:221898000"; transcript_id "92bad6e1-5684-405e-9bc5-60a26cbfd34b_chr1:221898000";
chr1	/dev/stdin	exon	221898361	221900061	.	-	.	gene_id "92bad6e1-5684-405e-9bc5-60a26cbfd34b_chr1:221898000"; transcript_id "92bad6e1-5684-405e-9bc5-60a26cbfd34b_chr1:221898000"; exon_number "1"; exon_id "92bad6e1-5684-405e-9bc5-60a26cbfd34b_chr1:221898000.1";
chr1	/dev/stdin	CDS	221898364	221900061	.	-	0	gene_id "92bad6e1-5684-405e-9bc5-60a26cbfd34b_chr1:221898000"; transcript_id "92bad6e1-5684-405e-9bc5-60a26cbfd34b_chr1:221898000"; exon_number "1"; exon_id "92bad6e1-5684-405e-9bc5-60a26cbfd34b_chr1:221898000.1";
chr1	/dev/stdin	start_codon	221900059	221900061	.	-	0	gene_id "92bad6e1-5684-405e-9bc5-60a26cbfd34b_chr1:221898000"; transcript_id "92bad6e1-5684-405e-9bc5-60a26cbfd34b_chr1:221898000"; exon_number "1"; exon_id "92bad6e1-5684-405e-9bc5-60a26cbfd34b_chr1:221898000.1";
chr1	/dev/stdin	stop_codon	221898361	221898363	.	-	0	gene_id "92bad6e1-5684-405e-9bc5-60a26cbfd34b_chr1:221898000"; transcript_id "92bad6e1-5684-405e-9bc5-60a26cbfd34b_chr1:221898000"; exon_number "1"; exon_id "92bad6e1-5684-405e-9bc5-60a26cbfd34b_chr1:221898000.1";
chr1	/dev/stdin	transcript	222841355	222842146	.	-	.	gene_id "bde75ea3-db0f-43ac-9cec-764dd675d1bd_chr1:222841000"; transcript_id "bde75ea3-db0f-43ac-9cec-764dd675d1bd_chr1:222841000";
chr1	/dev/stdin	exon	222841355	222842146	.	-	.	gene_id "bde75ea3-db0f-43ac-9cec-764dd675d1bd_chr1:222841000"; transcript_id "bde75ea3-db0f-43ac-9cec-764dd675d1bd_chr1:222841000"; exon_number "1"; exon_id "bde75ea3-db0f-43ac-9cec-764dd675d1bd_chr1:222841000.1";
chr1	/dev/stdin	CDS	222841358	222842146	.	-	0	gene_id "bde75ea3-db0f-43ac-9cec-764dd675d1bd_chr1:222841000"; transcript_id "bde75ea3-db0f-43ac-9cec-764dd675d1bd_chr1:222841000"; exon_number "1"; exon_id "bde75ea3-db0f-43ac-9cec-764dd675d1bd_chr1:222841000.1";
chr1	/dev/stdin	start_codon	222842144	222842146	.	-	0	gene_id "bde75ea3-db0f-43ac-9cec-764dd675d1bd_chr1:222841000"; transcript_id "bde75ea3-db0f-43ac-9cec-764dd675d1bd_chr1:222841000"; exon_number "1"; exon_id "bde75ea3-db0f-43ac-9cec-764dd675d1bd_chr1:222841000.1";
chr1	/dev/stdin	stop_codon	222841355	222841357	.	-	0	gene_id "bde75ea3-db0f-43ac-9cec-764dd675d1bd_chr1:222841000"; transcript_id "bde75ea3-db0f-43ac-9cec-764dd675d1bd_chr1:222841000"; exon_number "1"; exon_id "bde75ea3-db0f-43ac-9cec-764dd675d1bd_chr1:222841000.1";
chr1	/dev/stdin	transcript	222906419	222908538	.	-	.	gene_id "3af4dafa-c24b-4420-ba12-984073027120_chr1:222906000"; transcript_id "3af4dafa-c24b-4420-ba12-984073027120_chr1:222906000";
chr1	/dev/stdin	exon	222906419	222908538	.	-	.	gene_id "3af4dafa-c24b-4420-ba12-984073027120_chr1:222906000"; transcript_id "3af4dafa-c24b-4420-ba12-984073027120_chr1:222906000"; exon_number "1"; exon_id "3af4dafa-c24b-4420-ba12-984073027120_chr1:222906000.1";
chr1	/dev/stdin	CDS	222906419	222908538	.	-	0	gene_id "3af4dafa-c24b-4420-ba12-984073027120_chr1:222906000"; transcript_id "3af4dafa-c24b-4420-ba12-984073027120_chr1:222906000"; exon_number "1"; exon_id "3af4dafa-c24b-4420-ba12-984073027120_chr1:222906000.1";
chr1	/dev/stdin	start_codon	222908536	222908538	.	-	0	gene_id "3af4dafa-c24b-4420-ba12-984073027120_chr1:222906000"; transcript_id "3af4dafa-c24b-4420-ba12-984073027120_chr1:222906000"; exon_number "1"; exon_id "3af4dafa-c24b-4420-ba12-984073027120_chr1:222906000.1";
chr1	/dev/stdin	transcript	223177424	223179337	.	+	.	gene_id "39483717-89bc-487c-96db-816a0cb994a2-1_chr1:223177000"; transcript_id "39483717-89bc-487c-96db-816a0cb994a2-1_chr1:223177000";
chr1	/dev/stdin	exon	223177424	223179337	.	+	.	gene_id "39483717-89bc-487c-96db-816a0cb994a2-1_chr1:223177000"; transcript_id "39483717-89bc-487c-96db-816a0cb994a2-1_chr1:223177000"; exon_number "1"; exon_id "39483717-89bc-487c-96db-816a0cb994a2-1_chr1:223177000.1";
chr1	/dev/stdin	CDS	223177424	223179334	.	+	0	gene_id "39483717-89bc-487c-96db-816a0cb994a2-1_chr1:223177000"; transcript_id "39483717-89bc-487c-96db-816a0cb994a2-1_chr1:223177000"; exon_number "1"; exon_id "39483717-89bc-487c-96db-816a0cb994a2-1_chr1:223177000.1";
chr1	/dev/stdin	start_codon	223177424	223177426	.	+	0	gene_id "39483717-89bc-487c-96db-816a0cb994a2-1_chr1:223177000"; transcript_id "39483717-89bc-487c-96db-816a0cb994a2-1_chr1:223177000"; exon_number "1"; exon_id "39483717-89bc-487c-96db-816a0cb994a2-1_chr1:223177000.1";
chr1	/dev/stdin	stop_codon	223179335	223179337	.	+	0	gene_id "39483717-89bc-487c-96db-816a0cb994a2-1_chr1:223177000"; transcript_id "39483717-89bc-487c-96db-816a0cb994a2-1_chr1:223177000"; exon_number "1"; exon_id "39483717-89bc-487c-96db-816a0cb994a2-1_chr1:223177000.1";
chr1	/dev/stdin	transcript	223916293	223917733	.	-	.	gene_id "1f67dc8d-ab5e-4963-a626-05bacf1b0942-1_chr1:223916000"; transcript_id "1f67dc8d-ab5e-4963-a626-05bacf1b0942-1_chr1:223916000";
chr1	/dev/stdin	exon	223916293	223917733	.	-	.	gene_id "1f67dc8d-ab5e-4963-a626-05bacf1b0942-1_chr1:223916000"; transcript_id "1f67dc8d-ab5e-4963-a626-05bacf1b0942-1_chr1:223916000"; exon_number "1"; exon_id "1f67dc8d-ab5e-4963-a626-05bacf1b0942-1_chr1:223916000.1";
chr1	/dev/stdin	CDS	223916293	223917733	.	-	0	gene_id "1f67dc8d-ab5e-4963-a626-05bacf1b0942-1_chr1:223916000"; transcript_id "1f67dc8d-ab5e-4963-a626-05bacf1b0942-1_chr1:223916000"; exon_number "1"; exon_id "1f67dc8d-ab5e-4963-a626-05bacf1b0942-1_chr1:223916000.1";
chr1	/dev/stdin	start_codon	223917731	223917733	.	-	0	gene_id "1f67dc8d-ab5e-4963-a626-05bacf1b0942-1_chr1:223916000"; transcript_id "1f67dc8d-ab5e-4963-a626-05bacf1b0942-1_chr1:223916000"; exon_number "1"; exon_id "1f67dc8d-ab5e-4963-a626-05bacf1b0942-1_chr1:223916000.1";
chr1	/dev/stdin	transcript	223962944	223963718	.	+	.	gene_id "b1f7b553-5291-4db4-ab99-cf8521dd8886_chr1:223962000"; transcript_id "b1f7b553-5291-4db4-ab99-cf8521dd8886_chr1:223962000";
chr1	/dev/stdin	exon	223962944	223963718	.	+	.	gene_id "b1f7b553-5291-4db4-ab99-cf8521dd8886_chr1:223962000"; transcript_id "b1f7b553-5291-4db4-ab99-cf8521dd8886_chr1:223962000"; exon_number "1"; exon_id "b1f7b553-5291-4db4-ab99-cf8521dd8886_chr1:223962000.1";
chr1	/dev/stdin	CDS	223962944	223963718	.	+	0	gene_id "b1f7b553-5291-4db4-ab99-cf8521dd8886_chr1:223962000"; transcript_id "b1f7b553-5291-4db4-ab99-cf8521dd8886_chr1:223962000"; exon_number "1"; exon_id "b1f7b553-5291-4db4-ab99-cf8521dd8886_chr1:223962000.1";
chr1	/dev/stdin	start_codon	223962944	223962946	.	+	0	gene_id "b1f7b553-5291-4db4-ab99-cf8521dd8886_chr1:223962000"; transcript_id "b1f7b553-5291-4db4-ab99-cf8521dd8886_chr1:223962000"; exon_number "1"; exon_id "b1f7b553-5291-4db4-ab99-cf8521dd8886_chr1:223962000.1";
chr1	/dev/stdin	transcript	224033801	224034402	.	+	.	gene_id "5d855f86-8c3c-44e8-ae06-2c95a2d78a74_chr1:224033000"; transcript_id "5d855f86-8c3c-44e8-ae06-2c95a2d78a74_chr1:224033000";
chr1	/dev/stdin	exon	224033801	224034402	.	+	.	gene_id "5d855f86-8c3c-44e8-ae06-2c95a2d78a74_chr1:224033000"; transcript_id "5d855f86-8c3c-44e8-ae06-2c95a2d78a74_chr1:224033000"; exon_number "1"; exon_id "5d855f86-8c3c-44e8-ae06-2c95a2d78a74_chr1:224033000.1";
chr1	/dev/stdin	CDS	224033801	224034402	.	+	0	gene_id "5d855f86-8c3c-44e8-ae06-2c95a2d78a74_chr1:224033000"; transcript_id "5d855f86-8c3c-44e8-ae06-2c95a2d78a74_chr1:224033000"; exon_number "1"; exon_id "5d855f86-8c3c-44e8-ae06-2c95a2d78a74_chr1:224033000.1";
chr1	/dev/stdin	start_codon	224033801	224033803	.	+	0	gene_id "5d855f86-8c3c-44e8-ae06-2c95a2d78a74_chr1:224033000"; transcript_id "5d855f86-8c3c-44e8-ae06-2c95a2d78a74_chr1:224033000"; exon_number "1"; exon_id "5d855f86-8c3c-44e8-ae06-2c95a2d78a74_chr1:224033000.1";
chr1	/dev/stdin	transcript	224033919	224034413	.	+	.	gene_id "5d855f86-8c3c-44e8-ae06-2c95a2d78a74-2_chr1:224033000"; transcript_id "5d855f86-8c3c-44e8-ae06-2c95a2d78a74-2_chr1:224033000";
chr1	/dev/stdin	exon	224033919	224034413	.	+	.	gene_id "5d855f86-8c3c-44e8-ae06-2c95a2d78a74-2_chr1:224033000"; transcript_id "5d855f86-8c3c-44e8-ae06-2c95a2d78a74-2_chr1:224033000"; exon_number "1"; exon_id "5d855f86-8c3c-44e8-ae06-2c95a2d78a74-2_chr1:224033000.1";
chr1	/dev/stdin	CDS	224033919	224034410	.	+	0	gene_id "5d855f86-8c3c-44e8-ae06-2c95a2d78a74-2_chr1:224033000"; transcript_id "5d855f86-8c3c-44e8-ae06-2c95a2d78a74-2_chr1:224033000"; exon_number "1"; exon_id "5d855f86-8c3c-44e8-ae06-2c95a2d78a74-2_chr1:224033000.1";
chr1	/dev/stdin	start_codon	224033919	224033921	.	+	0	gene_id "5d855f86-8c3c-44e8-ae06-2c95a2d78a74-2_chr1:224033000"; transcript_id "5d855f86-8c3c-44e8-ae06-2c95a2d78a74-2_chr1:224033000"; exon_number "1"; exon_id "5d855f86-8c3c-44e8-ae06-2c95a2d78a74-2_chr1:224033000.1";
chr1	/dev/stdin	stop_codon	224034411	224034413	.	+	0	gene_id "5d855f86-8c3c-44e8-ae06-2c95a2d78a74-2_chr1:224033000"; transcript_id "5d855f86-8c3c-44e8-ae06-2c95a2d78a74-2_chr1:224033000"; exon_number "1"; exon_id "5d855f86-8c3c-44e8-ae06-2c95a2d78a74-2_chr1:224033000.1";
chr1	/dev/stdin	transcript	224050852	224051789	.	-	.	gene_id "8b3f8e7f-287b-4854-a01d-b565e9806b1d_chr1:224050000"; transcript_id "8b3f8e7f-287b-4854-a01d-b565e9806b1d_chr1:224050000";
chr1	/dev/stdin	exon	224050852	224051789	.	-	.	gene_id "8b3f8e7f-287b-4854-a01d-b565e9806b1d_chr1:224050000"; transcript_id "8b3f8e7f-287b-4854-a01d-b565e9806b1d_chr1:224050000"; exon_number "1"; exon_id "8b3f8e7f-287b-4854-a01d-b565e9806b1d_chr1:224050000.1";
chr1	/dev/stdin	CDS	224050852	224051789	.	-	0	gene_id "8b3f8e7f-287b-4854-a01d-b565e9806b1d_chr1:224050000"; transcript_id "8b3f8e7f-287b-4854-a01d-b565e9806b1d_chr1:224050000"; exon_number "1"; exon_id "8b3f8e7f-287b-4854-a01d-b565e9806b1d_chr1:224050000.1";
chr1	/dev/stdin	start_codon	224051787	224051789	.	-	0	gene_id "8b3f8e7f-287b-4854-a01d-b565e9806b1d_chr1:224050000"; transcript_id "8b3f8e7f-287b-4854-a01d-b565e9806b1d_chr1:224050000"; exon_number "1"; exon_id "8b3f8e7f-287b-4854-a01d-b565e9806b1d_chr1:224050000.1";
chr1	/dev/stdin	transcript	224051110	224052440	.	-	.	gene_id "8b3f8e7f-287b-4854-a01d-b565e9806b1d-2_ENSG00000188460.4"; transcript_id "8b3f8e7f-287b-4854-a01d-b565e9806b1d-2_ENSG00000188460.4";
chr1	/dev/stdin	exon	224051110	224052440	.	-	.	gene_id "8b3f8e7f-287b-4854-a01d-b565e9806b1d-2_ENSG00000188460.4"; transcript_id "8b3f8e7f-287b-4854-a01d-b565e9806b1d-2_ENSG00000188460.4"; exon_number "1"; exon_id "8b3f8e7f-287b-4854-a01d-b565e9806b1d-2_ENSG00000188460.4.1";
chr1	/dev/stdin	CDS	224051110	224052440	.	-	0	gene_id "8b3f8e7f-287b-4854-a01d-b565e9806b1d-2_ENSG00000188460.4"; transcript_id "8b3f8e7f-287b-4854-a01d-b565e9806b1d-2_ENSG00000188460.4"; exon_number "1"; exon_id "8b3f8e7f-287b-4854-a01d-b565e9806b1d-2_ENSG00000188460.4.1";
chr1	/dev/stdin	start_codon	224052438	224052440	.	-	0	gene_id "8b3f8e7f-287b-4854-a01d-b565e9806b1d-2_ENSG00000188460.4"; transcript_id "8b3f8e7f-287b-4854-a01d-b565e9806b1d-2_ENSG00000188460.4"; exon_number "1"; exon_id "8b3f8e7f-287b-4854-a01d-b565e9806b1d-2_ENSG00000188460.4.1";
chr1	/dev/stdin	transcript	224199941	224200811	.	+	.	gene_id "f1c8f111-9854-4d0a-ae2f-347030f32bd0_chr1:224199000"; transcript_id "f1c8f111-9854-4d0a-ae2f-347030f32bd0_chr1:224199000";
chr1	/dev/stdin	exon	224199941	224200811	.	+	.	gene_id "f1c8f111-9854-4d0a-ae2f-347030f32bd0_chr1:224199000"; transcript_id "f1c8f111-9854-4d0a-ae2f-347030f32bd0_chr1:224199000"; exon_number "1"; exon_id "f1c8f111-9854-4d0a-ae2f-347030f32bd0_chr1:224199000.1";
chr1	/dev/stdin	CDS	224199941	224200811	.	+	0	gene_id "f1c8f111-9854-4d0a-ae2f-347030f32bd0_chr1:224199000"; transcript_id "f1c8f111-9854-4d0a-ae2f-347030f32bd0_chr1:224199000"; exon_number "1"; exon_id "f1c8f111-9854-4d0a-ae2f-347030f32bd0_chr1:224199000.1";
chr1	/dev/stdin	start_codon	224199941	224199943	.	+	0	gene_id "f1c8f111-9854-4d0a-ae2f-347030f32bd0_chr1:224199000"; transcript_id "f1c8f111-9854-4d0a-ae2f-347030f32bd0_chr1:224199000"; exon_number "1"; exon_id "f1c8f111-9854-4d0a-ae2f-347030f32bd0_chr1:224199000.1";
chr1	/dev/stdin	transcript	224323804	224324276	.	-	.	gene_id "2b6c5f01-59da-4dc9-8799-7d3c8a46690a_chr1:224323000"; transcript_id "2b6c5f01-59da-4dc9-8799-7d3c8a46690a_chr1:224323000";
chr1	/dev/stdin	exon	224323804	224324276	.	-	.	gene_id "2b6c5f01-59da-4dc9-8799-7d3c8a46690a_chr1:224323000"; transcript_id "2b6c5f01-59da-4dc9-8799-7d3c8a46690a_chr1:224323000"; exon_number "1"; exon_id "2b6c5f01-59da-4dc9-8799-7d3c8a46690a_chr1:224323000.1";
chr1	/dev/stdin	CDS	224323804	224324276	.	-	0	gene_id "2b6c5f01-59da-4dc9-8799-7d3c8a46690a_chr1:224323000"; transcript_id "2b6c5f01-59da-4dc9-8799-7d3c8a46690a_chr1:224323000"; exon_number "1"; exon_id "2b6c5f01-59da-4dc9-8799-7d3c8a46690a_chr1:224323000.1";
chr1	/dev/stdin	start_codon	224324274	224324276	.	-	0	gene_id "2b6c5f01-59da-4dc9-8799-7d3c8a46690a_chr1:224323000"; transcript_id "2b6c5f01-59da-4dc9-8799-7d3c8a46690a_chr1:224323000"; exon_number "1"; exon_id "2b6c5f01-59da-4dc9-8799-7d3c8a46690a_chr1:224323000.1";
chr1	/dev/stdin	transcript	224332944	224333786	.	-	.	gene_id "034276e7-78fe-4ad7-8f3a-983ce8bebd2d_chr1:224332000"; transcript_id "034276e7-78fe-4ad7-8f3a-983ce8bebd2d_chr1:224332000";
chr1	/dev/stdin	exon	224332944	224333786	.	-	.	gene_id "034276e7-78fe-4ad7-8f3a-983ce8bebd2d_chr1:224332000"; transcript_id "034276e7-78fe-4ad7-8f3a-983ce8bebd2d_chr1:224332000"; exon_number "1"; exon_id "034276e7-78fe-4ad7-8f3a-983ce8bebd2d_chr1:224332000.1";
chr1	/dev/stdin	CDS	224332947	224333786	.	-	0	gene_id "034276e7-78fe-4ad7-8f3a-983ce8bebd2d_chr1:224332000"; transcript_id "034276e7-78fe-4ad7-8f3a-983ce8bebd2d_chr1:224332000"; exon_number "1"; exon_id "034276e7-78fe-4ad7-8f3a-983ce8bebd2d_chr1:224332000.1";
chr1	/dev/stdin	start_codon	224333784	224333786	.	-	0	gene_id "034276e7-78fe-4ad7-8f3a-983ce8bebd2d_chr1:224332000"; transcript_id "034276e7-78fe-4ad7-8f3a-983ce8bebd2d_chr1:224332000"; exon_number "1"; exon_id "034276e7-78fe-4ad7-8f3a-983ce8bebd2d_chr1:224332000.1";
chr1	/dev/stdin	stop_codon	224332944	224332946	.	-	0	gene_id "034276e7-78fe-4ad7-8f3a-983ce8bebd2d_chr1:224332000"; transcript_id "034276e7-78fe-4ad7-8f3a-983ce8bebd2d_chr1:224332000"; exon_number "1"; exon_id "034276e7-78fe-4ad7-8f3a-983ce8bebd2d_chr1:224332000.1";
chr1	/dev/stdin	transcript	224331728	224333777	.	-	.	gene_id "034276e7-78fe-4ad7-8f3a-983ce8bebd2d-1_chr1:224331000"; transcript_id "034276e7-78fe-4ad7-8f3a-983ce8bebd2d-1_chr1:224331000";
chr1	/dev/stdin	exon	224331728	224333777	.	-	.	gene_id "034276e7-78fe-4ad7-8f3a-983ce8bebd2d-1_chr1:224331000"; transcript_id "034276e7-78fe-4ad7-8f3a-983ce8bebd2d-1_chr1:224331000"; exon_number "1"; exon_id "034276e7-78fe-4ad7-8f3a-983ce8bebd2d-1_chr1:224331000.1";
chr1	/dev/stdin	CDS	224331728	224333777	.	-	0	gene_id "034276e7-78fe-4ad7-8f3a-983ce8bebd2d-1_chr1:224331000"; transcript_id "034276e7-78fe-4ad7-8f3a-983ce8bebd2d-1_chr1:224331000"; exon_number "1"; exon_id "034276e7-78fe-4ad7-8f3a-983ce8bebd2d-1_chr1:224331000.1";
chr1	/dev/stdin	start_codon	224333775	224333777	.	-	0	gene_id "034276e7-78fe-4ad7-8f3a-983ce8bebd2d-1_chr1:224331000"; transcript_id "034276e7-78fe-4ad7-8f3a-983ce8bebd2d-1_chr1:224331000"; exon_number "1"; exon_id "034276e7-78fe-4ad7-8f3a-983ce8bebd2d-1_chr1:224331000.1";
chr1	/dev/stdin	transcript	224348799	224349749	.	-	.	gene_id "ec4a17af-4fd6-4bc0-b337-9997e05cb3df-1_chr1:224348000"; transcript_id "ec4a17af-4fd6-4bc0-b337-9997e05cb3df-1_chr1:224348000";
chr1	/dev/stdin	exon	224348799	224349749	.	-	.	gene_id "ec4a17af-4fd6-4bc0-b337-9997e05cb3df-1_chr1:224348000"; transcript_id "ec4a17af-4fd6-4bc0-b337-9997e05cb3df-1_chr1:224348000"; exon_number "1"; exon_id "ec4a17af-4fd6-4bc0-b337-9997e05cb3df-1_chr1:224348000.1";
chr1	/dev/stdin	CDS	224348802	224349749	.	-	0	gene_id "ec4a17af-4fd6-4bc0-b337-9997e05cb3df-1_chr1:224348000"; transcript_id "ec4a17af-4fd6-4bc0-b337-9997e05cb3df-1_chr1:224348000"; exon_number "1"; exon_id "ec4a17af-4fd6-4bc0-b337-9997e05cb3df-1_chr1:224348000.1";
chr1	/dev/stdin	start_codon	224349747	224349749	.	-	0	gene_id "ec4a17af-4fd6-4bc0-b337-9997e05cb3df-1_chr1:224348000"; transcript_id "ec4a17af-4fd6-4bc0-b337-9997e05cb3df-1_chr1:224348000"; exon_number "1"; exon_id "ec4a17af-4fd6-4bc0-b337-9997e05cb3df-1_chr1:224348000.1";
chr1	/dev/stdin	stop_codon	224348799	224348801	.	-	0	gene_id "ec4a17af-4fd6-4bc0-b337-9997e05cb3df-1_chr1:224348000"; transcript_id "ec4a17af-4fd6-4bc0-b337-9997e05cb3df-1_chr1:224348000"; exon_number "1"; exon_id "ec4a17af-4fd6-4bc0-b337-9997e05cb3df-1_chr1:224348000.1";
chr1	/dev/stdin	transcript	224445225	224446695	.	-	.	gene_id "c8c594af-38af-4542-b4ba-6816494df5e8-2_chr1:224445000"; transcript_id "c8c594af-38af-4542-b4ba-6816494df5e8-2_chr1:224445000";
chr1	/dev/stdin	exon	224445225	224446695	.	-	.	gene_id "c8c594af-38af-4542-b4ba-6816494df5e8-2_chr1:224445000"; transcript_id "c8c594af-38af-4542-b4ba-6816494df5e8-2_chr1:224445000"; exon_number "1"; exon_id "c8c594af-38af-4542-b4ba-6816494df5e8-2_chr1:224445000.1";
chr1	/dev/stdin	CDS	224445225	224446695	.	-	0	gene_id "c8c594af-38af-4542-b4ba-6816494df5e8-2_chr1:224445000"; transcript_id "c8c594af-38af-4542-b4ba-6816494df5e8-2_chr1:224445000"; exon_number "1"; exon_id "c8c594af-38af-4542-b4ba-6816494df5e8-2_chr1:224445000.1";
chr1	/dev/stdin	start_codon	224446693	224446695	.	-	0	gene_id "c8c594af-38af-4542-b4ba-6816494df5e8-2_chr1:224445000"; transcript_id "c8c594af-38af-4542-b4ba-6816494df5e8-2_chr1:224445000"; exon_number "1"; exon_id "c8c594af-38af-4542-b4ba-6816494df5e8-2_chr1:224445000.1";
chr1	/dev/stdin	transcript	224483062	224483685	.	-	.	gene_id "1a6c14b5-356d-4578-bf19-6cb129e6512d_chr1:224483000"; transcript_id "1a6c14b5-356d-4578-bf19-6cb129e6512d_chr1:224483000";
chr1	/dev/stdin	exon	224483062	224483685	.	-	.	gene_id "1a6c14b5-356d-4578-bf19-6cb129e6512d_chr1:224483000"; transcript_id "1a6c14b5-356d-4578-bf19-6cb129e6512d_chr1:224483000"; exon_number "1"; exon_id "1a6c14b5-356d-4578-bf19-6cb129e6512d_chr1:224483000.1";
chr1	/dev/stdin	CDS	224483065	224483685	.	-	0	gene_id "1a6c14b5-356d-4578-bf19-6cb129e6512d_chr1:224483000"; transcript_id "1a6c14b5-356d-4578-bf19-6cb129e6512d_chr1:224483000"; exon_number "1"; exon_id "1a6c14b5-356d-4578-bf19-6cb129e6512d_chr1:224483000.1";
chr1	/dev/stdin	start_codon	224483683	224483685	.	-	0	gene_id "1a6c14b5-356d-4578-bf19-6cb129e6512d_chr1:224483000"; transcript_id "1a6c14b5-356d-4578-bf19-6cb129e6512d_chr1:224483000"; exon_number "1"; exon_id "1a6c14b5-356d-4578-bf19-6cb129e6512d_chr1:224483000.1";
chr1	/dev/stdin	stop_codon	224483062	224483064	.	-	0	gene_id "1a6c14b5-356d-4578-bf19-6cb129e6512d_chr1:224483000"; transcript_id "1a6c14b5-356d-4578-bf19-6cb129e6512d_chr1:224483000"; exon_number "1"; exon_id "1a6c14b5-356d-4578-bf19-6cb129e6512d_chr1:224483000.1";
chr1	/dev/stdin	transcript	224565761	224567154	.	+	.	gene_id "c82ad78f-02b7-4335-a24f-9ee847060da3_chr1:224565000"; transcript_id "c82ad78f-02b7-4335-a24f-9ee847060da3_chr1:224565000";
chr1	/dev/stdin	exon	224565761	224567154	.	+	.	gene_id "c82ad78f-02b7-4335-a24f-9ee847060da3_chr1:224565000"; transcript_id "c82ad78f-02b7-4335-a24f-9ee847060da3_chr1:224565000"; exon_number "1"; exon_id "c82ad78f-02b7-4335-a24f-9ee847060da3_chr1:224565000.1";
chr1	/dev/stdin	CDS	224565761	224567154	.	+	0	gene_id "c82ad78f-02b7-4335-a24f-9ee847060da3_chr1:224565000"; transcript_id "c82ad78f-02b7-4335-a24f-9ee847060da3_chr1:224565000"; exon_number "1"; exon_id "c82ad78f-02b7-4335-a24f-9ee847060da3_chr1:224565000.1";
chr1	/dev/stdin	start_codon	224565761	224565763	.	+	0	gene_id "c82ad78f-02b7-4335-a24f-9ee847060da3_chr1:224565000"; transcript_id "c82ad78f-02b7-4335-a24f-9ee847060da3_chr1:224565000"; exon_number "1"; exon_id "c82ad78f-02b7-4335-a24f-9ee847060da3_chr1:224565000.1";
chr1	/dev/stdin	transcript	224575547	224575952	.	+	.	gene_id "c25027b8-59da-4080-8c96-c96e233ef18a-1_chr1:224575000"; transcript_id "c25027b8-59da-4080-8c96-c96e233ef18a-1_chr1:224575000";
chr1	/dev/stdin	exon	224575547	224575952	.	+	.	gene_id "c25027b8-59da-4080-8c96-c96e233ef18a-1_chr1:224575000"; transcript_id "c25027b8-59da-4080-8c96-c96e233ef18a-1_chr1:224575000"; exon_number "1"; exon_id "c25027b8-59da-4080-8c96-c96e233ef18a-1_chr1:224575000.1";
chr1	/dev/stdin	CDS	224575547	224575952	.	+	0	gene_id "c25027b8-59da-4080-8c96-c96e233ef18a-1_chr1:224575000"; transcript_id "c25027b8-59da-4080-8c96-c96e233ef18a-1_chr1:224575000"; exon_number "1"; exon_id "c25027b8-59da-4080-8c96-c96e233ef18a-1_chr1:224575000.1";
chr1	/dev/stdin	start_codon	224575547	224575549	.	+	0	gene_id "c25027b8-59da-4080-8c96-c96e233ef18a-1_chr1:224575000"; transcript_id "c25027b8-59da-4080-8c96-c96e233ef18a-1_chr1:224575000"; exon_number "1"; exon_id "c25027b8-59da-4080-8c96-c96e233ef18a-1_chr1:224575000.1";
chr1	/dev/stdin	transcript	224572846	224573368	.	+	.	gene_id "c25027b8-59da-4080-8c96-c96e233ef18a-3_chr1:224572000"; transcript_id "c25027b8-59da-4080-8c96-c96e233ef18a-3_chr1:224572000";
chr1	/dev/stdin	exon	224572846	224573368	.	+	.	gene_id "c25027b8-59da-4080-8c96-c96e233ef18a-3_chr1:224572000"; transcript_id "c25027b8-59da-4080-8c96-c96e233ef18a-3_chr1:224572000"; exon_number "1"; exon_id "c25027b8-59da-4080-8c96-c96e233ef18a-3_chr1:224572000.1";
chr1	/dev/stdin	CDS	224572846	224573368	.	+	0	gene_id "c25027b8-59da-4080-8c96-c96e233ef18a-3_chr1:224572000"; transcript_id "c25027b8-59da-4080-8c96-c96e233ef18a-3_chr1:224572000"; exon_number "1"; exon_id "c25027b8-59da-4080-8c96-c96e233ef18a-3_chr1:224572000.1";
chr1	/dev/stdin	start_codon	224572846	224572848	.	+	0	gene_id "c25027b8-59da-4080-8c96-c96e233ef18a-3_chr1:224572000"; transcript_id "c25027b8-59da-4080-8c96-c96e233ef18a-3_chr1:224572000"; exon_number "1"; exon_id "c25027b8-59da-4080-8c96-c96e233ef18a-3_chr1:224572000.1";
chr1	/dev/stdin	transcript	224603158	224604000	.	-	.	gene_id "d31c6a19-fd93-4c74-bb6b-c1c30c72d4fc_chr1:224603000"; transcript_id "d31c6a19-fd93-4c74-bb6b-c1c30c72d4fc_chr1:224603000";
chr1	/dev/stdin	exon	224603158	224604000	.	-	.	gene_id "d31c6a19-fd93-4c74-bb6b-c1c30c72d4fc_chr1:224603000"; transcript_id "d31c6a19-fd93-4c74-bb6b-c1c30c72d4fc_chr1:224603000"; exon_number "1"; exon_id "d31c6a19-fd93-4c74-bb6b-c1c30c72d4fc_chr1:224603000.1";
chr1	/dev/stdin	CDS	224603161	224604000	.	-	0	gene_id "d31c6a19-fd93-4c74-bb6b-c1c30c72d4fc_chr1:224603000"; transcript_id "d31c6a19-fd93-4c74-bb6b-c1c30c72d4fc_chr1:224603000"; exon_number "1"; exon_id "d31c6a19-fd93-4c74-bb6b-c1c30c72d4fc_chr1:224603000.1";
chr1	/dev/stdin	start_codon	224603998	224604000	.	-	0	gene_id "d31c6a19-fd93-4c74-bb6b-c1c30c72d4fc_chr1:224603000"; transcript_id "d31c6a19-fd93-4c74-bb6b-c1c30c72d4fc_chr1:224603000"; exon_number "1"; exon_id "d31c6a19-fd93-4c74-bb6b-c1c30c72d4fc_chr1:224603000.1";
chr1	/dev/stdin	stop_codon	224603158	224603160	.	-	0	gene_id "d31c6a19-fd93-4c74-bb6b-c1c30c72d4fc_chr1:224603000"; transcript_id "d31c6a19-fd93-4c74-bb6b-c1c30c72d4fc_chr1:224603000"; exon_number "1"; exon_id "d31c6a19-fd93-4c74-bb6b-c1c30c72d4fc_chr1:224603000.1";
chr1	/dev/stdin	transcript	224776672	224777975	.	-	.	gene_id "8ad32a81-ec48-4aa5-8a37-4d0443984618_chr1:224776000"; transcript_id "8ad32a81-ec48-4aa5-8a37-4d0443984618_chr1:224776000";
chr1	/dev/stdin	exon	224776672	224777975	.	-	.	gene_id "8ad32a81-ec48-4aa5-8a37-4d0443984618_chr1:224776000"; transcript_id "8ad32a81-ec48-4aa5-8a37-4d0443984618_chr1:224776000"; exon_number "1"; exon_id "8ad32a81-ec48-4aa5-8a37-4d0443984618_chr1:224776000.1";
chr1	/dev/stdin	CDS	224776672	224777975	.	-	0	gene_id "8ad32a81-ec48-4aa5-8a37-4d0443984618_chr1:224776000"; transcript_id "8ad32a81-ec48-4aa5-8a37-4d0443984618_chr1:224776000"; exon_number "1"; exon_id "8ad32a81-ec48-4aa5-8a37-4d0443984618_chr1:224776000.1";
chr1	/dev/stdin	start_codon	224777973	224777975	.	-	0	gene_id "8ad32a81-ec48-4aa5-8a37-4d0443984618_chr1:224776000"; transcript_id "8ad32a81-ec48-4aa5-8a37-4d0443984618_chr1:224776000"; exon_number "1"; exon_id "8ad32a81-ec48-4aa5-8a37-4d0443984618_chr1:224776000.1";
chr1	/dev/stdin	transcript	224931971	224932758	.	-	.	gene_id "1eab2bf1-8078-4faa-bbfd-a0119f5e511c_chr1:224931000"; transcript_id "1eab2bf1-8078-4faa-bbfd-a0119f5e511c_chr1:224931000";
chr1	/dev/stdin	exon	224931971	224932758	.	-	.	gene_id "1eab2bf1-8078-4faa-bbfd-a0119f5e511c_chr1:224931000"; transcript_id "1eab2bf1-8078-4faa-bbfd-a0119f5e511c_chr1:224931000"; exon_number "1"; exon_id "1eab2bf1-8078-4faa-bbfd-a0119f5e511c_chr1:224931000.1";
chr1	/dev/stdin	CDS	224931971	224932758	.	-	0	gene_id "1eab2bf1-8078-4faa-bbfd-a0119f5e511c_chr1:224931000"; transcript_id "1eab2bf1-8078-4faa-bbfd-a0119f5e511c_chr1:224931000"; exon_number "1"; exon_id "1eab2bf1-8078-4faa-bbfd-a0119f5e511c_chr1:224931000.1";
chr1	/dev/stdin	start_codon	224932756	224932758	.	-	0	gene_id "1eab2bf1-8078-4faa-bbfd-a0119f5e511c_chr1:224931000"; transcript_id "1eab2bf1-8078-4faa-bbfd-a0119f5e511c_chr1:224931000"; exon_number "1"; exon_id "1eab2bf1-8078-4faa-bbfd-a0119f5e511c_chr1:224931000.1";
chr1	/dev/stdin	transcript	225679786	225681785	.	+	.	gene_id "8c10c207-45ac-4348-9031-6609244e1ad8-2_chr1:225679000"; transcript_id "8c10c207-45ac-4348-9031-6609244e1ad8-2_chr1:225679000";
chr1	/dev/stdin	exon	225679786	225681785	.	+	.	gene_id "8c10c207-45ac-4348-9031-6609244e1ad8-2_chr1:225679000"; transcript_id "8c10c207-45ac-4348-9031-6609244e1ad8-2_chr1:225679000"; exon_number "1"; exon_id "8c10c207-45ac-4348-9031-6609244e1ad8-2_chr1:225679000.1";
chr1	/dev/stdin	CDS	225679786	225681785	.	+	0	gene_id "8c10c207-45ac-4348-9031-6609244e1ad8-2_chr1:225679000"; transcript_id "8c10c207-45ac-4348-9031-6609244e1ad8-2_chr1:225679000"; exon_number "1"; exon_id "8c10c207-45ac-4348-9031-6609244e1ad8-2_chr1:225679000.1";
chr1	/dev/stdin	start_codon	225679786	225679788	.	+	0	gene_id "8c10c207-45ac-4348-9031-6609244e1ad8-2_chr1:225679000"; transcript_id "8c10c207-45ac-4348-9031-6609244e1ad8-2_chr1:225679000"; exon_number "1"; exon_id "8c10c207-45ac-4348-9031-6609244e1ad8-2_chr1:225679000.1";
chr1	/dev/stdin	transcript	225682520	225683639	.	-	.	gene_id "2708fbb4-617a-4b6e-b986-f23b70029cba_chr1:225682000"; transcript_id "2708fbb4-617a-4b6e-b986-f23b70029cba_chr1:225682000";
chr1	/dev/stdin	exon	225682520	225683639	.	-	.	gene_id "2708fbb4-617a-4b6e-b986-f23b70029cba_chr1:225682000"; transcript_id "2708fbb4-617a-4b6e-b986-f23b70029cba_chr1:225682000"; exon_number "1"; exon_id "2708fbb4-617a-4b6e-b986-f23b70029cba_chr1:225682000.1";
chr1	/dev/stdin	CDS	225682520	225683639	.	-	0	gene_id "2708fbb4-617a-4b6e-b986-f23b70029cba_chr1:225682000"; transcript_id "2708fbb4-617a-4b6e-b986-f23b70029cba_chr1:225682000"; exon_number "1"; exon_id "2708fbb4-617a-4b6e-b986-f23b70029cba_chr1:225682000.1";
chr1	/dev/stdin	start_codon	225683637	225683639	.	-	0	gene_id "2708fbb4-617a-4b6e-b986-f23b70029cba_chr1:225682000"; transcript_id "2708fbb4-617a-4b6e-b986-f23b70029cba_chr1:225682000"; exon_number "1"; exon_id "2708fbb4-617a-4b6e-b986-f23b70029cba_chr1:225682000.1";
chr1	/dev/stdin	transcript	225683159	225684144	.	-	.	gene_id "2708fbb4-617a-4b6e-b986-f23b70029cba-3_chr1:225683000"; transcript_id "2708fbb4-617a-4b6e-b986-f23b70029cba-3_chr1:225683000";
chr1	/dev/stdin	exon	225683159	225684144	.	-	.	gene_id "2708fbb4-617a-4b6e-b986-f23b70029cba-3_chr1:225683000"; transcript_id "2708fbb4-617a-4b6e-b986-f23b70029cba-3_chr1:225683000"; exon_number "1"; exon_id "2708fbb4-617a-4b6e-b986-f23b70029cba-3_chr1:225683000.1";
chr1	/dev/stdin	CDS	225683159	225684144	.	-	0	gene_id "2708fbb4-617a-4b6e-b986-f23b70029cba-3_chr1:225683000"; transcript_id "2708fbb4-617a-4b6e-b986-f23b70029cba-3_chr1:225683000"; exon_number "1"; exon_id "2708fbb4-617a-4b6e-b986-f23b70029cba-3_chr1:225683000.1";
chr1	/dev/stdin	start_codon	225684142	225684144	.	-	0	gene_id "2708fbb4-617a-4b6e-b986-f23b70029cba-3_chr1:225683000"; transcript_id "2708fbb4-617a-4b6e-b986-f23b70029cba-3_chr1:225683000"; exon_number "1"; exon_id "2708fbb4-617a-4b6e-b986-f23b70029cba-3_chr1:225683000.1";
chr1	/dev/stdin	transcript	226170403	226171959	.	-	.	gene_id "d6d23db6-26b7-4506-ad4b-775aa3923cc0-1_chr1:226170000"; transcript_id "d6d23db6-26b7-4506-ad4b-775aa3923cc0-1_chr1:226170000";
chr1	/dev/stdin	exon	226170403	226171959	.	-	.	gene_id "d6d23db6-26b7-4506-ad4b-775aa3923cc0-1_chr1:226170000"; transcript_id "d6d23db6-26b7-4506-ad4b-775aa3923cc0-1_chr1:226170000"; exon_number "1"; exon_id "d6d23db6-26b7-4506-ad4b-775aa3923cc0-1_chr1:226170000.1";
chr1	/dev/stdin	CDS	226170406	226171959	.	-	0	gene_id "d6d23db6-26b7-4506-ad4b-775aa3923cc0-1_chr1:226170000"; transcript_id "d6d23db6-26b7-4506-ad4b-775aa3923cc0-1_chr1:226170000"; exon_number "1"; exon_id "d6d23db6-26b7-4506-ad4b-775aa3923cc0-1_chr1:226170000.1";
chr1	/dev/stdin	start_codon	226171957	226171959	.	-	0	gene_id "d6d23db6-26b7-4506-ad4b-775aa3923cc0-1_chr1:226170000"; transcript_id "d6d23db6-26b7-4506-ad4b-775aa3923cc0-1_chr1:226170000"; exon_number "1"; exon_id "d6d23db6-26b7-4506-ad4b-775aa3923cc0-1_chr1:226170000.1";
chr1	/dev/stdin	stop_codon	226170403	226170405	.	-	0	gene_id "d6d23db6-26b7-4506-ad4b-775aa3923cc0-1_chr1:226170000"; transcript_id "d6d23db6-26b7-4506-ad4b-775aa3923cc0-1_chr1:226170000"; exon_number "1"; exon_id "d6d23db6-26b7-4506-ad4b-775aa3923cc0-1_chr1:226170000.1";
chr1	/dev/stdin	transcript	226326652	226328166	.	+	.	gene_id "34757455-4754-4dcd-9651-419af91d40fd_chr1:226326000"; transcript_id "34757455-4754-4dcd-9651-419af91d40fd_chr1:226326000";
chr1	/dev/stdin	exon	226326652	226328166	.	+	.	gene_id "34757455-4754-4dcd-9651-419af91d40fd_chr1:226326000"; transcript_id "34757455-4754-4dcd-9651-419af91d40fd_chr1:226326000"; exon_number "1"; exon_id "34757455-4754-4dcd-9651-419af91d40fd_chr1:226326000.1";
chr1	/dev/stdin	CDS	226326652	226328163	.	+	0	gene_id "34757455-4754-4dcd-9651-419af91d40fd_chr1:226326000"; transcript_id "34757455-4754-4dcd-9651-419af91d40fd_chr1:226326000"; exon_number "1"; exon_id "34757455-4754-4dcd-9651-419af91d40fd_chr1:226326000.1";
chr1	/dev/stdin	start_codon	226326652	226326654	.	+	0	gene_id "34757455-4754-4dcd-9651-419af91d40fd_chr1:226326000"; transcript_id "34757455-4754-4dcd-9651-419af91d40fd_chr1:226326000"; exon_number "1"; exon_id "34757455-4754-4dcd-9651-419af91d40fd_chr1:226326000.1";
chr1	/dev/stdin	stop_codon	226328164	226328166	.	+	0	gene_id "34757455-4754-4dcd-9651-419af91d40fd_chr1:226326000"; transcript_id "34757455-4754-4dcd-9651-419af91d40fd_chr1:226326000"; exon_number "1"; exon_id "34757455-4754-4dcd-9651-419af91d40fd_chr1:226326000.1";
chr1	/dev/stdin	transcript	226350673	226351842	.	+	.	gene_id "aa6f6cce-3ea3-45ea-b531-4fa20bbac263_chr1:226350000"; transcript_id "aa6f6cce-3ea3-45ea-b531-4fa20bbac263_chr1:226350000";
chr1	/dev/stdin	exon	226350673	226351842	.	+	.	gene_id "aa6f6cce-3ea3-45ea-b531-4fa20bbac263_chr1:226350000"; transcript_id "aa6f6cce-3ea3-45ea-b531-4fa20bbac263_chr1:226350000"; exon_number "1"; exon_id "aa6f6cce-3ea3-45ea-b531-4fa20bbac263_chr1:226350000.1";
chr1	/dev/stdin	CDS	226350673	226351839	.	+	0	gene_id "aa6f6cce-3ea3-45ea-b531-4fa20bbac263_chr1:226350000"; transcript_id "aa6f6cce-3ea3-45ea-b531-4fa20bbac263_chr1:226350000"; exon_number "1"; exon_id "aa6f6cce-3ea3-45ea-b531-4fa20bbac263_chr1:226350000.1";
chr1	/dev/stdin	start_codon	226350673	226350675	.	+	0	gene_id "aa6f6cce-3ea3-45ea-b531-4fa20bbac263_chr1:226350000"; transcript_id "aa6f6cce-3ea3-45ea-b531-4fa20bbac263_chr1:226350000"; exon_number "1"; exon_id "aa6f6cce-3ea3-45ea-b531-4fa20bbac263_chr1:226350000.1";
chr1	/dev/stdin	stop_codon	226351840	226351842	.	+	0	gene_id "aa6f6cce-3ea3-45ea-b531-4fa20bbac263_chr1:226350000"; transcript_id "aa6f6cce-3ea3-45ea-b531-4fa20bbac263_chr1:226350000"; exon_number "1"; exon_id "aa6f6cce-3ea3-45ea-b531-4fa20bbac263_chr1:226350000.1";
chr1	/dev/stdin	transcript	226350500	226351833	.	+	.	gene_id "aa6f6cce-3ea3-45ea-b531-4fa20bbac263-1_chr1:226350000"; transcript_id "aa6f6cce-3ea3-45ea-b531-4fa20bbac263-1_chr1:226350000";
chr1	/dev/stdin	exon	226350500	226351833	.	+	.	gene_id "aa6f6cce-3ea3-45ea-b531-4fa20bbac263-1_chr1:226350000"; transcript_id "aa6f6cce-3ea3-45ea-b531-4fa20bbac263-1_chr1:226350000"; exon_number "1"; exon_id "aa6f6cce-3ea3-45ea-b531-4fa20bbac263-1_chr1:226350000.1";
chr1	/dev/stdin	CDS	226350500	226351833	.	+	0	gene_id "aa6f6cce-3ea3-45ea-b531-4fa20bbac263-1_chr1:226350000"; transcript_id "aa6f6cce-3ea3-45ea-b531-4fa20bbac263-1_chr1:226350000"; exon_number "1"; exon_id "aa6f6cce-3ea3-45ea-b531-4fa20bbac263-1_chr1:226350000.1";
chr1	/dev/stdin	start_codon	226350500	226350502	.	+	0	gene_id "aa6f6cce-3ea3-45ea-b531-4fa20bbac263-1_chr1:226350000"; transcript_id "aa6f6cce-3ea3-45ea-b531-4fa20bbac263-1_chr1:226350000"; exon_number "1"; exon_id "aa6f6cce-3ea3-45ea-b531-4fa20bbac263-1_chr1:226350000.1";
chr1	/dev/stdin	transcript	226595545	226595805	.	-	.	gene_id "a734baa5-1807-474a-b510-7a488d75fd39_chr1:226595000"; transcript_id "a734baa5-1807-474a-b510-7a488d75fd39_chr1:226595000";
chr1	/dev/stdin	exon	226595545	226595805	.	-	.	gene_id "a734baa5-1807-474a-b510-7a488d75fd39_chr1:226595000"; transcript_id "a734baa5-1807-474a-b510-7a488d75fd39_chr1:226595000"; exon_number "1"; exon_id "a734baa5-1807-474a-b510-7a488d75fd39_chr1:226595000.1";
chr1	/dev/stdin	CDS	226595548	226595805	.	-	0	gene_id "a734baa5-1807-474a-b510-7a488d75fd39_chr1:226595000"; transcript_id "a734baa5-1807-474a-b510-7a488d75fd39_chr1:226595000"; exon_number "1"; exon_id "a734baa5-1807-474a-b510-7a488d75fd39_chr1:226595000.1";
chr1	/dev/stdin	start_codon	226595803	226595805	.	-	0	gene_id "a734baa5-1807-474a-b510-7a488d75fd39_chr1:226595000"; transcript_id "a734baa5-1807-474a-b510-7a488d75fd39_chr1:226595000"; exon_number "1"; exon_id "a734baa5-1807-474a-b510-7a488d75fd39_chr1:226595000.1";
chr1	/dev/stdin	stop_codon	226595545	226595547	.	-	0	gene_id "a734baa5-1807-474a-b510-7a488d75fd39_chr1:226595000"; transcript_id "a734baa5-1807-474a-b510-7a488d75fd39_chr1:226595000"; exon_number "1"; exon_id "a734baa5-1807-474a-b510-7a488d75fd39_chr1:226595000.1";
chr1	/dev/stdin	transcript	226819391	226821007	.	+	.	gene_id "a7ffc186-a9a4-4e82-b4aa-43afa4d5c1f3-1_chr1:226819000"; transcript_id "a7ffc186-a9a4-4e82-b4aa-43afa4d5c1f3-1_chr1:226819000";
chr1	/dev/stdin	exon	226819391	226821007	.	+	.	gene_id "a7ffc186-a9a4-4e82-b4aa-43afa4d5c1f3-1_chr1:226819000"; transcript_id "a7ffc186-a9a4-4e82-b4aa-43afa4d5c1f3-1_chr1:226819000"; exon_number "1"; exon_id "a7ffc186-a9a4-4e82-b4aa-43afa4d5c1f3-1_chr1:226819000.1";
chr1	/dev/stdin	CDS	226819391	226821004	.	+	0	gene_id "a7ffc186-a9a4-4e82-b4aa-43afa4d5c1f3-1_chr1:226819000"; transcript_id "a7ffc186-a9a4-4e82-b4aa-43afa4d5c1f3-1_chr1:226819000"; exon_number "1"; exon_id "a7ffc186-a9a4-4e82-b4aa-43afa4d5c1f3-1_chr1:226819000.1";
chr1	/dev/stdin	start_codon	226819391	226819393	.	+	0	gene_id "a7ffc186-a9a4-4e82-b4aa-43afa4d5c1f3-1_chr1:226819000"; transcript_id "a7ffc186-a9a4-4e82-b4aa-43afa4d5c1f3-1_chr1:226819000"; exon_number "1"; exon_id "a7ffc186-a9a4-4e82-b4aa-43afa4d5c1f3-1_chr1:226819000.1";
chr1	/dev/stdin	stop_codon	226821005	226821007	.	+	0	gene_id "a7ffc186-a9a4-4e82-b4aa-43afa4d5c1f3-1_chr1:226819000"; transcript_id "a7ffc186-a9a4-4e82-b4aa-43afa4d5c1f3-1_chr1:226819000"; exon_number "1"; exon_id "a7ffc186-a9a4-4e82-b4aa-43afa4d5c1f3-1_chr1:226819000.1";
chr1	/dev/stdin	transcript	227177566	227178742	.	+	.	gene_id "904f61cb-398b-405e-9006-1338a00a589e-1_chr1:227177000"; transcript_id "904f61cb-398b-405e-9006-1338a00a589e-1_chr1:227177000";
chr1	/dev/stdin	exon	227177566	227178742	.	+	.	gene_id "904f61cb-398b-405e-9006-1338a00a589e-1_chr1:227177000"; transcript_id "904f61cb-398b-405e-9006-1338a00a589e-1_chr1:227177000"; exon_number "1"; exon_id "904f61cb-398b-405e-9006-1338a00a589e-1_chr1:227177000.1";
chr1	/dev/stdin	CDS	227177566	227178742	.	+	0	gene_id "904f61cb-398b-405e-9006-1338a00a589e-1_chr1:227177000"; transcript_id "904f61cb-398b-405e-9006-1338a00a589e-1_chr1:227177000"; exon_number "1"; exon_id "904f61cb-398b-405e-9006-1338a00a589e-1_chr1:227177000.1";
chr1	/dev/stdin	start_codon	227177566	227177568	.	+	0	gene_id "904f61cb-398b-405e-9006-1338a00a589e-1_chr1:227177000"; transcript_id "904f61cb-398b-405e-9006-1338a00a589e-1_chr1:227177000"; exon_number "1"; exon_id "904f61cb-398b-405e-9006-1338a00a589e-1_chr1:227177000.1";
chr1	/dev/stdin	transcript	227269450	227270422	.	-	.	gene_id "08d77009-245b-4abe-ad4e-865e209bf257_chr1:227269000"; transcript_id "08d77009-245b-4abe-ad4e-865e209bf257_chr1:227269000";
chr1	/dev/stdin	exon	227269450	227270422	.	-	.	gene_id "08d77009-245b-4abe-ad4e-865e209bf257_chr1:227269000"; transcript_id "08d77009-245b-4abe-ad4e-865e209bf257_chr1:227269000"; exon_number "1"; exon_id "08d77009-245b-4abe-ad4e-865e209bf257_chr1:227269000.1";
chr1	/dev/stdin	CDS	227269450	227270422	.	-	0	gene_id "08d77009-245b-4abe-ad4e-865e209bf257_chr1:227269000"; transcript_id "08d77009-245b-4abe-ad4e-865e209bf257_chr1:227269000"; exon_number "1"; exon_id "08d77009-245b-4abe-ad4e-865e209bf257_chr1:227269000.1";
chr1	/dev/stdin	start_codon	227270420	227270422	.	-	0	gene_id "08d77009-245b-4abe-ad4e-865e209bf257_chr1:227269000"; transcript_id "08d77009-245b-4abe-ad4e-865e209bf257_chr1:227269000"; exon_number "1"; exon_id "08d77009-245b-4abe-ad4e-865e209bf257_chr1:227269000.1";
chr1	/dev/stdin	transcript	227409308	227409767	.	-	.	gene_id "8c63ea32-6edd-41a9-b644-6ff214ae2514_chr1:227409000"; transcript_id "8c63ea32-6edd-41a9-b644-6ff214ae2514_chr1:227409000";
chr1	/dev/stdin	exon	227409308	227409767	.	-	.	gene_id "8c63ea32-6edd-41a9-b644-6ff214ae2514_chr1:227409000"; transcript_id "8c63ea32-6edd-41a9-b644-6ff214ae2514_chr1:227409000"; exon_number "1"; exon_id "8c63ea32-6edd-41a9-b644-6ff214ae2514_chr1:227409000.1";
chr1	/dev/stdin	CDS	227409308	227409767	.	-	0	gene_id "8c63ea32-6edd-41a9-b644-6ff214ae2514_chr1:227409000"; transcript_id "8c63ea32-6edd-41a9-b644-6ff214ae2514_chr1:227409000"; exon_number "1"; exon_id "8c63ea32-6edd-41a9-b644-6ff214ae2514_chr1:227409000.1";
chr1	/dev/stdin	start_codon	227409765	227409767	.	-	0	gene_id "8c63ea32-6edd-41a9-b644-6ff214ae2514_chr1:227409000"; transcript_id "8c63ea32-6edd-41a9-b644-6ff214ae2514_chr1:227409000"; exon_number "1"; exon_id "8c63ea32-6edd-41a9-b644-6ff214ae2514_chr1:227409000.1";
chr1	/dev/stdin	transcript	227618194	227618736	.	-	.	gene_id "5bc2e4bb-ecac-452c-9bdb-591e7084802e_ENSG00000242757.1"; transcript_id "5bc2e4bb-ecac-452c-9bdb-591e7084802e_ENSG00000242757.1";
chr1	/dev/stdin	exon	227618194	227618736	.	-	.	gene_id "5bc2e4bb-ecac-452c-9bdb-591e7084802e_ENSG00000242757.1"; transcript_id "5bc2e4bb-ecac-452c-9bdb-591e7084802e_ENSG00000242757.1"; exon_number "1"; exon_id "5bc2e4bb-ecac-452c-9bdb-591e7084802e_ENSG00000242757.1.1";
chr1	/dev/stdin	CDS	227618197	227618736	.	-	0	gene_id "5bc2e4bb-ecac-452c-9bdb-591e7084802e_ENSG00000242757.1"; transcript_id "5bc2e4bb-ecac-452c-9bdb-591e7084802e_ENSG00000242757.1"; exon_number "1"; exon_id "5bc2e4bb-ecac-452c-9bdb-591e7084802e_ENSG00000242757.1.1";
chr1	/dev/stdin	start_codon	227618734	227618736	.	-	0	gene_id "5bc2e4bb-ecac-452c-9bdb-591e7084802e_ENSG00000242757.1"; transcript_id "5bc2e4bb-ecac-452c-9bdb-591e7084802e_ENSG00000242757.1"; exon_number "1"; exon_id "5bc2e4bb-ecac-452c-9bdb-591e7084802e_ENSG00000242757.1.1";
chr1	/dev/stdin	stop_codon	227618194	227618196	.	-	0	gene_id "5bc2e4bb-ecac-452c-9bdb-591e7084802e_ENSG00000242757.1"; transcript_id "5bc2e4bb-ecac-452c-9bdb-591e7084802e_ENSG00000242757.1"; exon_number "1"; exon_id "5bc2e4bb-ecac-452c-9bdb-591e7084802e_ENSG00000242757.1.1";
chr1	/dev/stdin	transcript	227969545	227970729	.	-	.	gene_id "34bcb43f-f6a4-423d-b4e7-b97accf7a05a_chr1:227969000"; transcript_id "34bcb43f-f6a4-423d-b4e7-b97accf7a05a_chr1:227969000";
chr1	/dev/stdin	exon	227969545	227970729	.	-	.	gene_id "34bcb43f-f6a4-423d-b4e7-b97accf7a05a_chr1:227969000"; transcript_id "34bcb43f-f6a4-423d-b4e7-b97accf7a05a_chr1:227969000"; exon_number "1"; exon_id "34bcb43f-f6a4-423d-b4e7-b97accf7a05a_chr1:227969000.1";
chr1	/dev/stdin	CDS	227969548	227970729	.	-	0	gene_id "34bcb43f-f6a4-423d-b4e7-b97accf7a05a_chr1:227969000"; transcript_id "34bcb43f-f6a4-423d-b4e7-b97accf7a05a_chr1:227969000"; exon_number "1"; exon_id "34bcb43f-f6a4-423d-b4e7-b97accf7a05a_chr1:227969000.1";
chr1	/dev/stdin	start_codon	227970727	227970729	.	-	0	gene_id "34bcb43f-f6a4-423d-b4e7-b97accf7a05a_chr1:227969000"; transcript_id "34bcb43f-f6a4-423d-b4e7-b97accf7a05a_chr1:227969000"; exon_number "1"; exon_id "34bcb43f-f6a4-423d-b4e7-b97accf7a05a_chr1:227969000.1";
chr1	/dev/stdin	stop_codon	227969545	227969547	.	-	0	gene_id "34bcb43f-f6a4-423d-b4e7-b97accf7a05a_chr1:227969000"; transcript_id "34bcb43f-f6a4-423d-b4e7-b97accf7a05a_chr1:227969000"; exon_number "1"; exon_id "34bcb43f-f6a4-423d-b4e7-b97accf7a05a_chr1:227969000.1";
chr1	/dev/stdin	transcript	227971302	227972280	.	+	.	gene_id "fc68c871-f303-4545-9d73-b156c278ee16-2_chr1:227971000"; transcript_id "fc68c871-f303-4545-9d73-b156c278ee16-2_chr1:227971000";
chr1	/dev/stdin	exon	227971302	227972280	.	+	.	gene_id "fc68c871-f303-4545-9d73-b156c278ee16-2_chr1:227971000"; transcript_id "fc68c871-f303-4545-9d73-b156c278ee16-2_chr1:227971000"; exon_number "1"; exon_id "fc68c871-f303-4545-9d73-b156c278ee16-2_chr1:227971000.1";
chr1	/dev/stdin	CDS	227971302	227972280	.	+	0	gene_id "fc68c871-f303-4545-9d73-b156c278ee16-2_chr1:227971000"; transcript_id "fc68c871-f303-4545-9d73-b156c278ee16-2_chr1:227971000"; exon_number "1"; exon_id "fc68c871-f303-4545-9d73-b156c278ee16-2_chr1:227971000.1";
chr1	/dev/stdin	start_codon	227971302	227971304	.	+	0	gene_id "fc68c871-f303-4545-9d73-b156c278ee16-2_chr1:227971000"; transcript_id "fc68c871-f303-4545-9d73-b156c278ee16-2_chr1:227971000"; exon_number "1"; exon_id "fc68c871-f303-4545-9d73-b156c278ee16-2_chr1:227971000.1";
chr1	/dev/stdin	transcript	228281066	228281669	.	-	.	gene_id "a8397317-ef4f-490f-9eb1-beb872e145ed_chr1:228281000"; transcript_id "a8397317-ef4f-490f-9eb1-beb872e145ed_chr1:228281000";
chr1	/dev/stdin	exon	228281066	228281669	.	-	.	gene_id "a8397317-ef4f-490f-9eb1-beb872e145ed_chr1:228281000"; transcript_id "a8397317-ef4f-490f-9eb1-beb872e145ed_chr1:228281000"; exon_number "1"; exon_id "a8397317-ef4f-490f-9eb1-beb872e145ed_chr1:228281000.1";
chr1	/dev/stdin	CDS	228281066	228281669	.	-	0	gene_id "a8397317-ef4f-490f-9eb1-beb872e145ed_chr1:228281000"; transcript_id "a8397317-ef4f-490f-9eb1-beb872e145ed_chr1:228281000"; exon_number "1"; exon_id "a8397317-ef4f-490f-9eb1-beb872e145ed_chr1:228281000.1";
chr1	/dev/stdin	start_codon	228281667	228281669	.	-	0	gene_id "a8397317-ef4f-490f-9eb1-beb872e145ed_chr1:228281000"; transcript_id "a8397317-ef4f-490f-9eb1-beb872e145ed_chr1:228281000"; exon_number "1"; exon_id "a8397317-ef4f-490f-9eb1-beb872e145ed_chr1:228281000.1";
chr1	/dev/stdin	transcript	228291091	228292410	.	+	.	gene_id "ff8767df-5266-4cbc-8775-ab40ae5f0db8_chr1:228291000"; transcript_id "ff8767df-5266-4cbc-8775-ab40ae5f0db8_chr1:228291000";
chr1	/dev/stdin	exon	228291091	228292410	.	+	.	gene_id "ff8767df-5266-4cbc-8775-ab40ae5f0db8_chr1:228291000"; transcript_id "ff8767df-5266-4cbc-8775-ab40ae5f0db8_chr1:228291000"; exon_number "1"; exon_id "ff8767df-5266-4cbc-8775-ab40ae5f0db8_chr1:228291000.1";
chr1	/dev/stdin	CDS	228291091	228292407	.	+	0	gene_id "ff8767df-5266-4cbc-8775-ab40ae5f0db8_chr1:228291000"; transcript_id "ff8767df-5266-4cbc-8775-ab40ae5f0db8_chr1:228291000"; exon_number "1"; exon_id "ff8767df-5266-4cbc-8775-ab40ae5f0db8_chr1:228291000.1";
chr1	/dev/stdin	start_codon	228291091	228291093	.	+	0	gene_id "ff8767df-5266-4cbc-8775-ab40ae5f0db8_chr1:228291000"; transcript_id "ff8767df-5266-4cbc-8775-ab40ae5f0db8_chr1:228291000"; exon_number "1"; exon_id "ff8767df-5266-4cbc-8775-ab40ae5f0db8_chr1:228291000.1";
chr1	/dev/stdin	stop_codon	228292408	228292410	.	+	0	gene_id "ff8767df-5266-4cbc-8775-ab40ae5f0db8_chr1:228291000"; transcript_id "ff8767df-5266-4cbc-8775-ab40ae5f0db8_chr1:228291000"; exon_number "1"; exon_id "ff8767df-5266-4cbc-8775-ab40ae5f0db8_chr1:228291000.1";
chr1	/dev/stdin	transcript	228336366	228336647	.	-	.	gene_id "eb755db4-1c30-45b7-ad18-8685839c9d36_chr1:228336000"; transcript_id "eb755db4-1c30-45b7-ad18-8685839c9d36_chr1:228336000";
chr1	/dev/stdin	exon	228336366	228336647	.	-	.	gene_id "eb755db4-1c30-45b7-ad18-8685839c9d36_chr1:228336000"; transcript_id "eb755db4-1c30-45b7-ad18-8685839c9d36_chr1:228336000"; exon_number "1"; exon_id "eb755db4-1c30-45b7-ad18-8685839c9d36_chr1:228336000.1";
chr1	/dev/stdin	CDS	228336369	228336647	.	-	0	gene_id "eb755db4-1c30-45b7-ad18-8685839c9d36_chr1:228336000"; transcript_id "eb755db4-1c30-45b7-ad18-8685839c9d36_chr1:228336000"; exon_number "1"; exon_id "eb755db4-1c30-45b7-ad18-8685839c9d36_chr1:228336000.1";
chr1	/dev/stdin	start_codon	228336645	228336647	.	-	0	gene_id "eb755db4-1c30-45b7-ad18-8685839c9d36_chr1:228336000"; transcript_id "eb755db4-1c30-45b7-ad18-8685839c9d36_chr1:228336000"; exon_number "1"; exon_id "eb755db4-1c30-45b7-ad18-8685839c9d36_chr1:228336000.1";
chr1	/dev/stdin	stop_codon	228336366	228336368	.	-	0	gene_id "eb755db4-1c30-45b7-ad18-8685839c9d36_chr1:228336000"; transcript_id "eb755db4-1c30-45b7-ad18-8685839c9d36_chr1:228336000"; exon_number "1"; exon_id "eb755db4-1c30-45b7-ad18-8685839c9d36_chr1:228336000.1";
chr1	/dev/stdin	transcript	228336482	228336656	.	-	.	gene_id "eb755db4-1c30-45b7-ad18-8685839c9d36-1_chr1:228336000"; transcript_id "eb755db4-1c30-45b7-ad18-8685839c9d36-1_chr1:228336000";
chr1	/dev/stdin	exon	228336482	228336656	.	-	.	gene_id "eb755db4-1c30-45b7-ad18-8685839c9d36-1_chr1:228336000"; transcript_id "eb755db4-1c30-45b7-ad18-8685839c9d36-1_chr1:228336000"; exon_number "1"; exon_id "eb755db4-1c30-45b7-ad18-8685839c9d36-1_chr1:228336000.1";
chr1	/dev/stdin	CDS	228336482	228336656	.	-	0	gene_id "eb755db4-1c30-45b7-ad18-8685839c9d36-1_chr1:228336000"; transcript_id "eb755db4-1c30-45b7-ad18-8685839c9d36-1_chr1:228336000"; exon_number "1"; exon_id "eb755db4-1c30-45b7-ad18-8685839c9d36-1_chr1:228336000.1";
chr1	/dev/stdin	start_codon	228336654	228336656	.	-	0	gene_id "eb755db4-1c30-45b7-ad18-8685839c9d36-1_chr1:228336000"; transcript_id "eb755db4-1c30-45b7-ad18-8685839c9d36-1_chr1:228336000"; exon_number "1"; exon_id "eb755db4-1c30-45b7-ad18-8685839c9d36-1_chr1:228336000.1";
chr1	/dev/stdin	transcript	228366798	228367885	.	-	.	gene_id "60874c83-5890-4255-aaa0-0c9e995a9db2_chr1:228366000"; transcript_id "60874c83-5890-4255-aaa0-0c9e995a9db2_chr1:228366000";
chr1	/dev/stdin	exon	228366798	228367885	.	-	.	gene_id "60874c83-5890-4255-aaa0-0c9e995a9db2_chr1:228366000"; transcript_id "60874c83-5890-4255-aaa0-0c9e995a9db2_chr1:228366000"; exon_number "1"; exon_id "60874c83-5890-4255-aaa0-0c9e995a9db2_chr1:228366000.1";
chr1	/dev/stdin	CDS	228366798	228367885	.	-	0	gene_id "60874c83-5890-4255-aaa0-0c9e995a9db2_chr1:228366000"; transcript_id "60874c83-5890-4255-aaa0-0c9e995a9db2_chr1:228366000"; exon_number "1"; exon_id "60874c83-5890-4255-aaa0-0c9e995a9db2_chr1:228366000.1";
chr1	/dev/stdin	start_codon	228367883	228367885	.	-	0	gene_id "60874c83-5890-4255-aaa0-0c9e995a9db2_chr1:228366000"; transcript_id "60874c83-5890-4255-aaa0-0c9e995a9db2_chr1:228366000"; exon_number "1"; exon_id "60874c83-5890-4255-aaa0-0c9e995a9db2_chr1:228366000.1";
chr1	/dev/stdin	transcript	228366239	228367426	.	-	.	gene_id "60874c83-5890-4255-aaa0-0c9e995a9db2-2_chr1:228366000"; transcript_id "60874c83-5890-4255-aaa0-0c9e995a9db2-2_chr1:228366000";
chr1	/dev/stdin	exon	228366239	228367426	.	-	.	gene_id "60874c83-5890-4255-aaa0-0c9e995a9db2-2_chr1:228366000"; transcript_id "60874c83-5890-4255-aaa0-0c9e995a9db2-2_chr1:228366000"; exon_number "1"; exon_id "60874c83-5890-4255-aaa0-0c9e995a9db2-2_chr1:228366000.1";
chr1	/dev/stdin	CDS	228366242	228367426	.	-	0	gene_id "60874c83-5890-4255-aaa0-0c9e995a9db2-2_chr1:228366000"; transcript_id "60874c83-5890-4255-aaa0-0c9e995a9db2-2_chr1:228366000"; exon_number "1"; exon_id "60874c83-5890-4255-aaa0-0c9e995a9db2-2_chr1:228366000.1";
chr1	/dev/stdin	start_codon	228367424	228367426	.	-	0	gene_id "60874c83-5890-4255-aaa0-0c9e995a9db2-2_chr1:228366000"; transcript_id "60874c83-5890-4255-aaa0-0c9e995a9db2-2_chr1:228366000"; exon_number "1"; exon_id "60874c83-5890-4255-aaa0-0c9e995a9db2-2_chr1:228366000.1";
chr1	/dev/stdin	stop_codon	228366239	228366241	.	-	0	gene_id "60874c83-5890-4255-aaa0-0c9e995a9db2-2_chr1:228366000"; transcript_id "60874c83-5890-4255-aaa0-0c9e995a9db2-2_chr1:228366000"; exon_number "1"; exon_id "60874c83-5890-4255-aaa0-0c9e995a9db2-2_chr1:228366000.1";
chr1	/dev/stdin	transcript	228368515	228369958	.	-	.	gene_id "dd5ee35b-8d79-45c0-89b5-53a65229a48f_chr1:228368000"; transcript_id "dd5ee35b-8d79-45c0-89b5-53a65229a48f_chr1:228368000";
chr1	/dev/stdin	exon	228368515	228369958	.	-	.	gene_id "dd5ee35b-8d79-45c0-89b5-53a65229a48f_chr1:228368000"; transcript_id "dd5ee35b-8d79-45c0-89b5-53a65229a48f_chr1:228368000"; exon_number "1"; exon_id "dd5ee35b-8d79-45c0-89b5-53a65229a48f_chr1:228368000.1";
chr1	/dev/stdin	CDS	228368515	228369958	.	-	0	gene_id "dd5ee35b-8d79-45c0-89b5-53a65229a48f_chr1:228368000"; transcript_id "dd5ee35b-8d79-45c0-89b5-53a65229a48f_chr1:228368000"; exon_number "1"; exon_id "dd5ee35b-8d79-45c0-89b5-53a65229a48f_chr1:228368000.1";
chr1	/dev/stdin	start_codon	228369956	228369958	.	-	0	gene_id "dd5ee35b-8d79-45c0-89b5-53a65229a48f_chr1:228368000"; transcript_id "dd5ee35b-8d79-45c0-89b5-53a65229a48f_chr1:228368000"; exon_number "1"; exon_id "dd5ee35b-8d79-45c0-89b5-53a65229a48f_chr1:228368000.1";
chr1	/dev/stdin	transcript	228371454	228372130	.	-	.	gene_id "01360d89-17e7-42ef-ae17-86f7924c5aa5_chr1:228371000"; transcript_id "01360d89-17e7-42ef-ae17-86f7924c5aa5_chr1:228371000";
chr1	/dev/stdin	exon	228371454	228372130	.	-	.	gene_id "01360d89-17e7-42ef-ae17-86f7924c5aa5_chr1:228371000"; transcript_id "01360d89-17e7-42ef-ae17-86f7924c5aa5_chr1:228371000"; exon_number "1"; exon_id "01360d89-17e7-42ef-ae17-86f7924c5aa5_chr1:228371000.1";
chr1	/dev/stdin	CDS	228371454	228372130	.	-	0	gene_id "01360d89-17e7-42ef-ae17-86f7924c5aa5_chr1:228371000"; transcript_id "01360d89-17e7-42ef-ae17-86f7924c5aa5_chr1:228371000"; exon_number "1"; exon_id "01360d89-17e7-42ef-ae17-86f7924c5aa5_chr1:228371000.1";
chr1	/dev/stdin	start_codon	228372128	228372130	.	-	0	gene_id "01360d89-17e7-42ef-ae17-86f7924c5aa5_chr1:228371000"; transcript_id "01360d89-17e7-42ef-ae17-86f7924c5aa5_chr1:228371000"; exon_number "1"; exon_id "01360d89-17e7-42ef-ae17-86f7924c5aa5_chr1:228371000.1";
chr1	/dev/stdin	transcript	228371250	228372127	.	-	.	gene_id "01360d89-17e7-42ef-ae17-86f7924c5aa5-2_chr1:228371000"; transcript_id "01360d89-17e7-42ef-ae17-86f7924c5aa5-2_chr1:228371000";
chr1	/dev/stdin	exon	228371250	228372127	.	-	.	gene_id "01360d89-17e7-42ef-ae17-86f7924c5aa5-2_chr1:228371000"; transcript_id "01360d89-17e7-42ef-ae17-86f7924c5aa5-2_chr1:228371000"; exon_number "1"; exon_id "01360d89-17e7-42ef-ae17-86f7924c5aa5-2_chr1:228371000.1";
chr1	/dev/stdin	CDS	228371250	228372127	.	-	0	gene_id "01360d89-17e7-42ef-ae17-86f7924c5aa5-2_chr1:228371000"; transcript_id "01360d89-17e7-42ef-ae17-86f7924c5aa5-2_chr1:228371000"; exon_number "1"; exon_id "01360d89-17e7-42ef-ae17-86f7924c5aa5-2_chr1:228371000.1";
chr1	/dev/stdin	start_codon	228372125	228372127	.	-	0	gene_id "01360d89-17e7-42ef-ae17-86f7924c5aa5-2_chr1:228371000"; transcript_id "01360d89-17e7-42ef-ae17-86f7924c5aa5-2_chr1:228371000"; exon_number "1"; exon_id "01360d89-17e7-42ef-ae17-86f7924c5aa5-2_chr1:228371000.1";
chr1	/dev/stdin	transcript	228386031	228387983	.	+	.	gene_id "3003952b-6570-4fa9-b329-027f2e2eb58c-1_chr1:228386000"; transcript_id "3003952b-6570-4fa9-b329-027f2e2eb58c-1_chr1:228386000";
chr1	/dev/stdin	exon	228386031	228387983	.	+	.	gene_id "3003952b-6570-4fa9-b329-027f2e2eb58c-1_chr1:228386000"; transcript_id "3003952b-6570-4fa9-b329-027f2e2eb58c-1_chr1:228386000"; exon_number "1"; exon_id "3003952b-6570-4fa9-b329-027f2e2eb58c-1_chr1:228386000.1";
chr1	/dev/stdin	CDS	228386031	228387980	.	+	0	gene_id "3003952b-6570-4fa9-b329-027f2e2eb58c-1_chr1:228386000"; transcript_id "3003952b-6570-4fa9-b329-027f2e2eb58c-1_chr1:228386000"; exon_number "1"; exon_id "3003952b-6570-4fa9-b329-027f2e2eb58c-1_chr1:228386000.1";
chr1	/dev/stdin	start_codon	228386031	228386033	.	+	0	gene_id "3003952b-6570-4fa9-b329-027f2e2eb58c-1_chr1:228386000"; transcript_id "3003952b-6570-4fa9-b329-027f2e2eb58c-1_chr1:228386000"; exon_number "1"; exon_id "3003952b-6570-4fa9-b329-027f2e2eb58c-1_chr1:228386000.1";
chr1	/dev/stdin	stop_codon	228387981	228387983	.	+	0	gene_id "3003952b-6570-4fa9-b329-027f2e2eb58c-1_chr1:228386000"; transcript_id "3003952b-6570-4fa9-b329-027f2e2eb58c-1_chr1:228386000"; exon_number "1"; exon_id "3003952b-6570-4fa9-b329-027f2e2eb58c-1_chr1:228386000.1";
chr1	/dev/stdin	transcript	228385867	228386807	.	+	.	gene_id "3003952b-6570-4fa9-b329-027f2e2eb58c-2_chr1:228385000"; transcript_id "3003952b-6570-4fa9-b329-027f2e2eb58c-2_chr1:228385000";
chr1	/dev/stdin	exon	228385867	228386807	.	+	.	gene_id "3003952b-6570-4fa9-b329-027f2e2eb58c-2_chr1:228385000"; transcript_id "3003952b-6570-4fa9-b329-027f2e2eb58c-2_chr1:228385000"; exon_number "1"; exon_id "3003952b-6570-4fa9-b329-027f2e2eb58c-2_chr1:228385000.1";
chr1	/dev/stdin	CDS	228385867	228386807	.	+	0	gene_id "3003952b-6570-4fa9-b329-027f2e2eb58c-2_chr1:228385000"; transcript_id "3003952b-6570-4fa9-b329-027f2e2eb58c-2_chr1:228385000"; exon_number "1"; exon_id "3003952b-6570-4fa9-b329-027f2e2eb58c-2_chr1:228385000.1";
chr1	/dev/stdin	start_codon	228385867	228385869	.	+	0	gene_id "3003952b-6570-4fa9-b329-027f2e2eb58c-2_chr1:228385000"; transcript_id "3003952b-6570-4fa9-b329-027f2e2eb58c-2_chr1:228385000"; exon_number "1"; exon_id "3003952b-6570-4fa9-b329-027f2e2eb58c-2_chr1:228385000.1";
chr1	/dev/stdin	transcript	228583390	228584668	.	-	.	gene_id "92b9ec85-d2cd-4d72-bf38-679bcfe22a06-1_chr1:228583000"; transcript_id "92b9ec85-d2cd-4d72-bf38-679bcfe22a06-1_chr1:228583000";
chr1	/dev/stdin	exon	228583390	228584668	.	-	.	gene_id "92b9ec85-d2cd-4d72-bf38-679bcfe22a06-1_chr1:228583000"; transcript_id "92b9ec85-d2cd-4d72-bf38-679bcfe22a06-1_chr1:228583000"; exon_number "1"; exon_id "92b9ec85-d2cd-4d72-bf38-679bcfe22a06-1_chr1:228583000.1";
chr1	/dev/stdin	CDS	228583390	228584668	.	-	0	gene_id "92b9ec85-d2cd-4d72-bf38-679bcfe22a06-1_chr1:228583000"; transcript_id "92b9ec85-d2cd-4d72-bf38-679bcfe22a06-1_chr1:228583000"; exon_number "1"; exon_id "92b9ec85-d2cd-4d72-bf38-679bcfe22a06-1_chr1:228583000.1";
chr1	/dev/stdin	start_codon	228584666	228584668	.	-	0	gene_id "92b9ec85-d2cd-4d72-bf38-679bcfe22a06-1_chr1:228583000"; transcript_id "92b9ec85-d2cd-4d72-bf38-679bcfe22a06-1_chr1:228583000"; exon_number "1"; exon_id "92b9ec85-d2cd-4d72-bf38-679bcfe22a06-1_chr1:228583000.1";
chr1	/dev/stdin	transcript	228600348	228600941	.	-	.	gene_id "1ad8c802-1ad6-4fc8-a294-0865530c0dc8_chr1:228600000"; transcript_id "1ad8c802-1ad6-4fc8-a294-0865530c0dc8_chr1:228600000";
chr1	/dev/stdin	exon	228600348	228600941	.	-	.	gene_id "1ad8c802-1ad6-4fc8-a294-0865530c0dc8_chr1:228600000"; transcript_id "1ad8c802-1ad6-4fc8-a294-0865530c0dc8_chr1:228600000"; exon_number "1"; exon_id "1ad8c802-1ad6-4fc8-a294-0865530c0dc8_chr1:228600000.1";
chr1	/dev/stdin	CDS	228600351	228600941	.	-	0	gene_id "1ad8c802-1ad6-4fc8-a294-0865530c0dc8_chr1:228600000"; transcript_id "1ad8c802-1ad6-4fc8-a294-0865530c0dc8_chr1:228600000"; exon_number "1"; exon_id "1ad8c802-1ad6-4fc8-a294-0865530c0dc8_chr1:228600000.1";
chr1	/dev/stdin	start_codon	228600939	228600941	.	-	0	gene_id "1ad8c802-1ad6-4fc8-a294-0865530c0dc8_chr1:228600000"; transcript_id "1ad8c802-1ad6-4fc8-a294-0865530c0dc8_chr1:228600000"; exon_number "1"; exon_id "1ad8c802-1ad6-4fc8-a294-0865530c0dc8_chr1:228600000.1";
chr1	/dev/stdin	stop_codon	228600348	228600350	.	-	0	gene_id "1ad8c802-1ad6-4fc8-a294-0865530c0dc8_chr1:228600000"; transcript_id "1ad8c802-1ad6-4fc8-a294-0865530c0dc8_chr1:228600000"; exon_number "1"; exon_id "1ad8c802-1ad6-4fc8-a294-0865530c0dc8_chr1:228600000.1";
chr1	/dev/stdin	transcript	228597812	228600319	.	-	.	gene_id "1ad8c802-1ad6-4fc8-a294-0865530c0dc8-2_chr1:228597000"; transcript_id "1ad8c802-1ad6-4fc8-a294-0865530c0dc8-2_chr1:228597000";
chr1	/dev/stdin	exon	228597812	228600319	.	-	.	gene_id "1ad8c802-1ad6-4fc8-a294-0865530c0dc8-2_chr1:228597000"; transcript_id "1ad8c802-1ad6-4fc8-a294-0865530c0dc8-2_chr1:228597000"; exon_number "1"; exon_id "1ad8c802-1ad6-4fc8-a294-0865530c0dc8-2_chr1:228597000.1";
chr1	/dev/stdin	CDS	228597815	228600319	.	-	0	gene_id "1ad8c802-1ad6-4fc8-a294-0865530c0dc8-2_chr1:228597000"; transcript_id "1ad8c802-1ad6-4fc8-a294-0865530c0dc8-2_chr1:228597000"; exon_number "1"; exon_id "1ad8c802-1ad6-4fc8-a294-0865530c0dc8-2_chr1:228597000.1";
chr1	/dev/stdin	start_codon	228600317	228600319	.	-	0	gene_id "1ad8c802-1ad6-4fc8-a294-0865530c0dc8-2_chr1:228597000"; transcript_id "1ad8c802-1ad6-4fc8-a294-0865530c0dc8-2_chr1:228597000"; exon_number "1"; exon_id "1ad8c802-1ad6-4fc8-a294-0865530c0dc8-2_chr1:228597000.1";
chr1	/dev/stdin	stop_codon	228597812	228597814	.	-	0	gene_id "1ad8c802-1ad6-4fc8-a294-0865530c0dc8-2_chr1:228597000"; transcript_id "1ad8c802-1ad6-4fc8-a294-0865530c0dc8-2_chr1:228597000"; exon_number "1"; exon_id "1ad8c802-1ad6-4fc8-a294-0865530c0dc8-2_chr1:228597000.1";
chr1	/dev/stdin	transcript	228644680	228645567	.	+	.	gene_id "9bbbdbb9-8f61-4d5c-a236-a76c3ed27817_ENSG00000181218.4"; transcript_id "9bbbdbb9-8f61-4d5c-a236-a76c3ed27817_ENSG00000181218.4";
chr1	/dev/stdin	exon	228644680	228645567	.	+	.	gene_id "9bbbdbb9-8f61-4d5c-a236-a76c3ed27817_ENSG00000181218.4"; transcript_id "9bbbdbb9-8f61-4d5c-a236-a76c3ed27817_ENSG00000181218.4"; exon_number "1"; exon_id "9bbbdbb9-8f61-4d5c-a236-a76c3ed27817_ENSG00000181218.4.1";
chr1	/dev/stdin	CDS	228644680	228645564	.	+	0	gene_id "9bbbdbb9-8f61-4d5c-a236-a76c3ed27817_ENSG00000181218.4"; transcript_id "9bbbdbb9-8f61-4d5c-a236-a76c3ed27817_ENSG00000181218.4"; exon_number "1"; exon_id "9bbbdbb9-8f61-4d5c-a236-a76c3ed27817_ENSG00000181218.4.1";
chr1	/dev/stdin	start_codon	228644680	228644682	.	+	0	gene_id "9bbbdbb9-8f61-4d5c-a236-a76c3ed27817_ENSG00000181218.4"; transcript_id "9bbbdbb9-8f61-4d5c-a236-a76c3ed27817_ENSG00000181218.4"; exon_number "1"; exon_id "9bbbdbb9-8f61-4d5c-a236-a76c3ed27817_ENSG00000181218.4.1";
chr1	/dev/stdin	stop_codon	228645565	228645567	.	+	0	gene_id "9bbbdbb9-8f61-4d5c-a236-a76c3ed27817_ENSG00000181218.4"; transcript_id "9bbbdbb9-8f61-4d5c-a236-a76c3ed27817_ENSG00000181218.4"; exon_number "1"; exon_id "9bbbdbb9-8f61-4d5c-a236-a76c3ed27817_ENSG00000181218.4.1";
chr1	/dev/stdin	transcript	228646558	228646861	.	-	.	gene_id "4dbb3725-6a62-4f35-a69c-4aa97360bd70_chr1:228646000"; transcript_id "4dbb3725-6a62-4f35-a69c-4aa97360bd70_chr1:228646000";
chr1	/dev/stdin	exon	228646558	228646861	.	-	.	gene_id "4dbb3725-6a62-4f35-a69c-4aa97360bd70_chr1:228646000"; transcript_id "4dbb3725-6a62-4f35-a69c-4aa97360bd70_chr1:228646000"; exon_number "1"; exon_id "4dbb3725-6a62-4f35-a69c-4aa97360bd70_chr1:228646000.1";
chr1	/dev/stdin	CDS	228646558	228646861	.	-	0	gene_id "4dbb3725-6a62-4f35-a69c-4aa97360bd70_chr1:228646000"; transcript_id "4dbb3725-6a62-4f35-a69c-4aa97360bd70_chr1:228646000"; exon_number "1"; exon_id "4dbb3725-6a62-4f35-a69c-4aa97360bd70_chr1:228646000.1";
chr1	/dev/stdin	start_codon	228646859	228646861	.	-	0	gene_id "4dbb3725-6a62-4f35-a69c-4aa97360bd70_chr1:228646000"; transcript_id "4dbb3725-6a62-4f35-a69c-4aa97360bd70_chr1:228646000"; exon_number "1"; exon_id "4dbb3725-6a62-4f35-a69c-4aa97360bd70_chr1:228646000.1";
chr1	/dev/stdin	transcript	228679081	228679805	.	-	.	gene_id "0dece9c4-2ba3-4df5-b254-5b35d92cabeb_chr1:228679000"; transcript_id "0dece9c4-2ba3-4df5-b254-5b35d92cabeb_chr1:228679000";
chr1	/dev/stdin	exon	228679081	228679805	.	-	.	gene_id "0dece9c4-2ba3-4df5-b254-5b35d92cabeb_chr1:228679000"; transcript_id "0dece9c4-2ba3-4df5-b254-5b35d92cabeb_chr1:228679000"; exon_number "1"; exon_id "0dece9c4-2ba3-4df5-b254-5b35d92cabeb_chr1:228679000.1";
chr1	/dev/stdin	CDS	228679081	228679805	.	-	0	gene_id "0dece9c4-2ba3-4df5-b254-5b35d92cabeb_chr1:228679000"; transcript_id "0dece9c4-2ba3-4df5-b254-5b35d92cabeb_chr1:228679000"; exon_number "1"; exon_id "0dece9c4-2ba3-4df5-b254-5b35d92cabeb_chr1:228679000.1";
chr1	/dev/stdin	start_codon	228679803	228679805	.	-	0	gene_id "0dece9c4-2ba3-4df5-b254-5b35d92cabeb_chr1:228679000"; transcript_id "0dece9c4-2ba3-4df5-b254-5b35d92cabeb_chr1:228679000"; exon_number "1"; exon_id "0dece9c4-2ba3-4df5-b254-5b35d92cabeb_chr1:228679000.1";
chr1	/dev/stdin	transcript	229456759	229458163	.	-	.	gene_id "6d78bc15-4f79-43d8-a85b-4c1cf38f607e_chr1:229456000"; transcript_id "6d78bc15-4f79-43d8-a85b-4c1cf38f607e_chr1:229456000";
chr1	/dev/stdin	exon	229456759	229458163	.	-	.	gene_id "6d78bc15-4f79-43d8-a85b-4c1cf38f607e_chr1:229456000"; transcript_id "6d78bc15-4f79-43d8-a85b-4c1cf38f607e_chr1:229456000"; exon_number "1"; exon_id "6d78bc15-4f79-43d8-a85b-4c1cf38f607e_chr1:229456000.1";
chr1	/dev/stdin	CDS	229456759	229458163	.	-	0	gene_id "6d78bc15-4f79-43d8-a85b-4c1cf38f607e_chr1:229456000"; transcript_id "6d78bc15-4f79-43d8-a85b-4c1cf38f607e_chr1:229456000"; exon_number "1"; exon_id "6d78bc15-4f79-43d8-a85b-4c1cf38f607e_chr1:229456000.1";
chr1	/dev/stdin	start_codon	229458161	229458163	.	-	0	gene_id "6d78bc15-4f79-43d8-a85b-4c1cf38f607e_chr1:229456000"; transcript_id "6d78bc15-4f79-43d8-a85b-4c1cf38f607e_chr1:229456000"; exon_number "1"; exon_id "6d78bc15-4f79-43d8-a85b-4c1cf38f607e_chr1:229456000.1";
chr1	/dev/stdin	transcript	229507090	229507417	.	+	.	gene_id "5c0ea66e-7a55-43d1-ad94-080066484e4b_chr1:229507000"; transcript_id "5c0ea66e-7a55-43d1-ad94-080066484e4b_chr1:229507000";
chr1	/dev/stdin	exon	229507090	229507417	.	+	.	gene_id "5c0ea66e-7a55-43d1-ad94-080066484e4b_chr1:229507000"; transcript_id "5c0ea66e-7a55-43d1-ad94-080066484e4b_chr1:229507000"; exon_number "1"; exon_id "5c0ea66e-7a55-43d1-ad94-080066484e4b_chr1:229507000.1";
chr1	/dev/stdin	CDS	229507090	229507417	.	+	0	gene_id "5c0ea66e-7a55-43d1-ad94-080066484e4b_chr1:229507000"; transcript_id "5c0ea66e-7a55-43d1-ad94-080066484e4b_chr1:229507000"; exon_number "1"; exon_id "5c0ea66e-7a55-43d1-ad94-080066484e4b_chr1:229507000.1";
chr1	/dev/stdin	start_codon	229507090	229507092	.	+	0	gene_id "5c0ea66e-7a55-43d1-ad94-080066484e4b_chr1:229507000"; transcript_id "5c0ea66e-7a55-43d1-ad94-080066484e4b_chr1:229507000"; exon_number "1"; exon_id "5c0ea66e-7a55-43d1-ad94-080066484e4b_chr1:229507000.1";
chr1	/dev/stdin	transcript	229617618	229618902	.	-	.	gene_id "620f4519-3d82-43b0-8e92-1871775a4ff7_chr1:229617000"; transcript_id "620f4519-3d82-43b0-8e92-1871775a4ff7_chr1:229617000";
chr1	/dev/stdin	exon	229617618	229618902	.	-	.	gene_id "620f4519-3d82-43b0-8e92-1871775a4ff7_chr1:229617000"; transcript_id "620f4519-3d82-43b0-8e92-1871775a4ff7_chr1:229617000"; exon_number "1"; exon_id "620f4519-3d82-43b0-8e92-1871775a4ff7_chr1:229617000.1";
chr1	/dev/stdin	CDS	229617618	229618902	.	-	0	gene_id "620f4519-3d82-43b0-8e92-1871775a4ff7_chr1:229617000"; transcript_id "620f4519-3d82-43b0-8e92-1871775a4ff7_chr1:229617000"; exon_number "1"; exon_id "620f4519-3d82-43b0-8e92-1871775a4ff7_chr1:229617000.1";
chr1	/dev/stdin	start_codon	229618900	229618902	.	-	0	gene_id "620f4519-3d82-43b0-8e92-1871775a4ff7_chr1:229617000"; transcript_id "620f4519-3d82-43b0-8e92-1871775a4ff7_chr1:229617000"; exon_number "1"; exon_id "620f4519-3d82-43b0-8e92-1871775a4ff7_chr1:229617000.1";
chr1	/dev/stdin	transcript	229664073	229665058	.	+	.	gene_id "13d56e57-669b-4159-b5c8-f0f306279089_chr1:229664000"; transcript_id "13d56e57-669b-4159-b5c8-f0f306279089_chr1:229664000";
chr1	/dev/stdin	exon	229664073	229665058	.	+	.	gene_id "13d56e57-669b-4159-b5c8-f0f306279089_chr1:229664000"; transcript_id "13d56e57-669b-4159-b5c8-f0f306279089_chr1:229664000"; exon_number "1"; exon_id "13d56e57-669b-4159-b5c8-f0f306279089_chr1:229664000.1";
chr1	/dev/stdin	CDS	229664073	229665058	.	+	0	gene_id "13d56e57-669b-4159-b5c8-f0f306279089_chr1:229664000"; transcript_id "13d56e57-669b-4159-b5c8-f0f306279089_chr1:229664000"; exon_number "1"; exon_id "13d56e57-669b-4159-b5c8-f0f306279089_chr1:229664000.1";
chr1	/dev/stdin	start_codon	229664073	229664075	.	+	0	gene_id "13d56e57-669b-4159-b5c8-f0f306279089_chr1:229664000"; transcript_id "13d56e57-669b-4159-b5c8-f0f306279089_chr1:229664000"; exon_number "1"; exon_id "13d56e57-669b-4159-b5c8-f0f306279089_chr1:229664000.1";
chr1	/dev/stdin	transcript	229667650	229668344	.	+	.	gene_id "6d96a55f-5c35-4b6e-acc8-19833db49e81_chr1:229667000"; transcript_id "6d96a55f-5c35-4b6e-acc8-19833db49e81_chr1:229667000";
chr1	/dev/stdin	exon	229667650	229668344	.	+	.	gene_id "6d96a55f-5c35-4b6e-acc8-19833db49e81_chr1:229667000"; transcript_id "6d96a55f-5c35-4b6e-acc8-19833db49e81_chr1:229667000"; exon_number "1"; exon_id "6d96a55f-5c35-4b6e-acc8-19833db49e81_chr1:229667000.1";
chr1	/dev/stdin	CDS	229667650	229668344	.	+	0	gene_id "6d96a55f-5c35-4b6e-acc8-19833db49e81_chr1:229667000"; transcript_id "6d96a55f-5c35-4b6e-acc8-19833db49e81_chr1:229667000"; exon_number "1"; exon_id "6d96a55f-5c35-4b6e-acc8-19833db49e81_chr1:229667000.1";
chr1	/dev/stdin	start_codon	229667650	229667652	.	+	0	gene_id "6d96a55f-5c35-4b6e-acc8-19833db49e81_chr1:229667000"; transcript_id "6d96a55f-5c35-4b6e-acc8-19833db49e81_chr1:229667000"; exon_number "1"; exon_id "6d96a55f-5c35-4b6e-acc8-19833db49e81_chr1:229667000.1";
chr1	/dev/stdin	transcript	229776757	229778488	.	-	.	gene_id "c06d9e25-17eb-4f52-bea3-423931c8c06f_chr1:229776000"; transcript_id "c06d9e25-17eb-4f52-bea3-423931c8c06f_chr1:229776000";
chr1	/dev/stdin	exon	229776757	229778488	.	-	.	gene_id "c06d9e25-17eb-4f52-bea3-423931c8c06f_chr1:229776000"; transcript_id "c06d9e25-17eb-4f52-bea3-423931c8c06f_chr1:229776000"; exon_number "1"; exon_id "c06d9e25-17eb-4f52-bea3-423931c8c06f_chr1:229776000.1";
chr1	/dev/stdin	CDS	229776757	229778488	.	-	0	gene_id "c06d9e25-17eb-4f52-bea3-423931c8c06f_chr1:229776000"; transcript_id "c06d9e25-17eb-4f52-bea3-423931c8c06f_chr1:229776000"; exon_number "1"; exon_id "c06d9e25-17eb-4f52-bea3-423931c8c06f_chr1:229776000.1";
chr1	/dev/stdin	start_codon	229778486	229778488	.	-	0	gene_id "c06d9e25-17eb-4f52-bea3-423931c8c06f_chr1:229776000"; transcript_id "c06d9e25-17eb-4f52-bea3-423931c8c06f_chr1:229776000"; exon_number "1"; exon_id "c06d9e25-17eb-4f52-bea3-423931c8c06f_chr1:229776000.1";
chr1	/dev/stdin	transcript	229796558	229797456	.	+	.	gene_id "0ca89e04-0c19-439a-b9db-187378438d45-1_chr1:229796000"; transcript_id "0ca89e04-0c19-439a-b9db-187378438d45-1_chr1:229796000";
chr1	/dev/stdin	exon	229796558	229797456	.	+	.	gene_id "0ca89e04-0c19-439a-b9db-187378438d45-1_chr1:229796000"; transcript_id "0ca89e04-0c19-439a-b9db-187378438d45-1_chr1:229796000"; exon_number "1"; exon_id "0ca89e04-0c19-439a-b9db-187378438d45-1_chr1:229796000.1";
chr1	/dev/stdin	CDS	229796558	229797456	.	+	0	gene_id "0ca89e04-0c19-439a-b9db-187378438d45-1_chr1:229796000"; transcript_id "0ca89e04-0c19-439a-b9db-187378438d45-1_chr1:229796000"; exon_number "1"; exon_id "0ca89e04-0c19-439a-b9db-187378438d45-1_chr1:229796000.1";
chr1	/dev/stdin	start_codon	229796558	229796560	.	+	0	gene_id "0ca89e04-0c19-439a-b9db-187378438d45-1_chr1:229796000"; transcript_id "0ca89e04-0c19-439a-b9db-187378438d45-1_chr1:229796000"; exon_number "1"; exon_id "0ca89e04-0c19-439a-b9db-187378438d45-1_chr1:229796000.1";
chr1	/dev/stdin	transcript	230416508	230417866	.	-	.	gene_id "8e42dc97-38ab-4b34-b9dd-bbaa6fc5d714-2_chr1:230416000"; transcript_id "8e42dc97-38ab-4b34-b9dd-bbaa6fc5d714-2_chr1:230416000";
chr1	/dev/stdin	exon	230416508	230417866	.	-	.	gene_id "8e42dc97-38ab-4b34-b9dd-bbaa6fc5d714-2_chr1:230416000"; transcript_id "8e42dc97-38ab-4b34-b9dd-bbaa6fc5d714-2_chr1:230416000"; exon_number "1"; exon_id "8e42dc97-38ab-4b34-b9dd-bbaa6fc5d714-2_chr1:230416000.1";
chr1	/dev/stdin	CDS	230416511	230417866	.	-	0	gene_id "8e42dc97-38ab-4b34-b9dd-bbaa6fc5d714-2_chr1:230416000"; transcript_id "8e42dc97-38ab-4b34-b9dd-bbaa6fc5d714-2_chr1:230416000"; exon_number "1"; exon_id "8e42dc97-38ab-4b34-b9dd-bbaa6fc5d714-2_chr1:230416000.1";
chr1	/dev/stdin	start_codon	230417864	230417866	.	-	0	gene_id "8e42dc97-38ab-4b34-b9dd-bbaa6fc5d714-2_chr1:230416000"; transcript_id "8e42dc97-38ab-4b34-b9dd-bbaa6fc5d714-2_chr1:230416000"; exon_number "1"; exon_id "8e42dc97-38ab-4b34-b9dd-bbaa6fc5d714-2_chr1:230416000.1";
chr1	/dev/stdin	stop_codon	230416508	230416510	.	-	0	gene_id "8e42dc97-38ab-4b34-b9dd-bbaa6fc5d714-2_chr1:230416000"; transcript_id "8e42dc97-38ab-4b34-b9dd-bbaa6fc5d714-2_chr1:230416000"; exon_number "1"; exon_id "8e42dc97-38ab-4b34-b9dd-bbaa6fc5d714-2_chr1:230416000.1";
chr1	/dev/stdin	transcript	230972870	230974276	.	+	.	gene_id "a765966d-7bd0-43b1-95aa-fb868449e7e1_chr1:230972000"; transcript_id "a765966d-7bd0-43b1-95aa-fb868449e7e1_chr1:230972000";
chr1	/dev/stdin	exon	230972870	230974276	.	+	.	gene_id "a765966d-7bd0-43b1-95aa-fb868449e7e1_chr1:230972000"; transcript_id "a765966d-7bd0-43b1-95aa-fb868449e7e1_chr1:230972000"; exon_number "1"; exon_id "a765966d-7bd0-43b1-95aa-fb868449e7e1_chr1:230972000.1";
chr1	/dev/stdin	CDS	230972870	230974273	.	+	0	gene_id "a765966d-7bd0-43b1-95aa-fb868449e7e1_chr1:230972000"; transcript_id "a765966d-7bd0-43b1-95aa-fb868449e7e1_chr1:230972000"; exon_number "1"; exon_id "a765966d-7bd0-43b1-95aa-fb868449e7e1_chr1:230972000.1";
chr1	/dev/stdin	start_codon	230972870	230972872	.	+	0	gene_id "a765966d-7bd0-43b1-95aa-fb868449e7e1_chr1:230972000"; transcript_id "a765966d-7bd0-43b1-95aa-fb868449e7e1_chr1:230972000"; exon_number "1"; exon_id "a765966d-7bd0-43b1-95aa-fb868449e7e1_chr1:230972000.1";
chr1	/dev/stdin	stop_codon	230974274	230974276	.	+	0	gene_id "a765966d-7bd0-43b1-95aa-fb868449e7e1_chr1:230972000"; transcript_id "a765966d-7bd0-43b1-95aa-fb868449e7e1_chr1:230972000"; exon_number "1"; exon_id "a765966d-7bd0-43b1-95aa-fb868449e7e1_chr1:230972000.1";
chr1	/dev/stdin	transcript	231359510	231361668	.	+	.	gene_id "891b5acb-96f8-49e9-89d8-39460fa80487_chr1:231359000"; transcript_id "891b5acb-96f8-49e9-89d8-39460fa80487_chr1:231359000";
chr1	/dev/stdin	exon	231359510	231361668	.	+	.	gene_id "891b5acb-96f8-49e9-89d8-39460fa80487_chr1:231359000"; transcript_id "891b5acb-96f8-49e9-89d8-39460fa80487_chr1:231359000"; exon_number "1"; exon_id "891b5acb-96f8-49e9-89d8-39460fa80487_chr1:231359000.1";
chr1	/dev/stdin	CDS	231359510	231361668	.	+	0	gene_id "891b5acb-96f8-49e9-89d8-39460fa80487_chr1:231359000"; transcript_id "891b5acb-96f8-49e9-89d8-39460fa80487_chr1:231359000"; exon_number "1"; exon_id "891b5acb-96f8-49e9-89d8-39460fa80487_chr1:231359000.1";
chr1	/dev/stdin	start_codon	231359510	231359512	.	+	0	gene_id "891b5acb-96f8-49e9-89d8-39460fa80487_chr1:231359000"; transcript_id "891b5acb-96f8-49e9-89d8-39460fa80487_chr1:231359000"; exon_number "1"; exon_id "891b5acb-96f8-49e9-89d8-39460fa80487_chr1:231359000.1";
chr1	/dev/stdin	transcript	231464493	231465720	.	+	.	gene_id "b77c0dd1-044a-44e7-952d-52a1c70aefba-1_chr1:231464000"; transcript_id "b77c0dd1-044a-44e7-952d-52a1c70aefba-1_chr1:231464000";
chr1	/dev/stdin	exon	231464493	231465720	.	+	.	gene_id "b77c0dd1-044a-44e7-952d-52a1c70aefba-1_chr1:231464000"; transcript_id "b77c0dd1-044a-44e7-952d-52a1c70aefba-1_chr1:231464000"; exon_number "1"; exon_id "b77c0dd1-044a-44e7-952d-52a1c70aefba-1_chr1:231464000.1";
chr1	/dev/stdin	CDS	231464493	231465720	.	+	0	gene_id "b77c0dd1-044a-44e7-952d-52a1c70aefba-1_chr1:231464000"; transcript_id "b77c0dd1-044a-44e7-952d-52a1c70aefba-1_chr1:231464000"; exon_number "1"; exon_id "b77c0dd1-044a-44e7-952d-52a1c70aefba-1_chr1:231464000.1";
chr1	/dev/stdin	start_codon	231464493	231464495	.	+	0	gene_id "b77c0dd1-044a-44e7-952d-52a1c70aefba-1_chr1:231464000"; transcript_id "b77c0dd1-044a-44e7-952d-52a1c70aefba-1_chr1:231464000"; exon_number "1"; exon_id "b77c0dd1-044a-44e7-952d-52a1c70aefba-1_chr1:231464000.1";
chr1	/dev/stdin	transcript	231489460	231490459	.	-	.	gene_id "526c60f3-9fe2-4e16-b403-af264a6221e3_chr1:231489000"; transcript_id "526c60f3-9fe2-4e16-b403-af264a6221e3_chr1:231489000";
chr1	/dev/stdin	exon	231489460	231490459	.	-	.	gene_id "526c60f3-9fe2-4e16-b403-af264a6221e3_chr1:231489000"; transcript_id "526c60f3-9fe2-4e16-b403-af264a6221e3_chr1:231489000"; exon_number "1"; exon_id "526c60f3-9fe2-4e16-b403-af264a6221e3_chr1:231489000.1";
chr1	/dev/stdin	CDS	231489460	231490459	.	-	0	gene_id "526c60f3-9fe2-4e16-b403-af264a6221e3_chr1:231489000"; transcript_id "526c60f3-9fe2-4e16-b403-af264a6221e3_chr1:231489000"; exon_number "1"; exon_id "526c60f3-9fe2-4e16-b403-af264a6221e3_chr1:231489000.1";
chr1	/dev/stdin	start_codon	231490457	231490459	.	-	0	gene_id "526c60f3-9fe2-4e16-b403-af264a6221e3_chr1:231489000"; transcript_id "526c60f3-9fe2-4e16-b403-af264a6221e3_chr1:231489000"; exon_number "1"; exon_id "526c60f3-9fe2-4e16-b403-af264a6221e3_chr1:231489000.1";
chr1	/dev/stdin	transcript	231499502	231501287	.	-	.	gene_id "556edfe3-69f0-453f-a310-dfafc1f8ee72_chr1:231499000"; transcript_id "556edfe3-69f0-453f-a310-dfafc1f8ee72_chr1:231499000";
chr1	/dev/stdin	exon	231499502	231501287	.	-	.	gene_id "556edfe3-69f0-453f-a310-dfafc1f8ee72_chr1:231499000"; transcript_id "556edfe3-69f0-453f-a310-dfafc1f8ee72_chr1:231499000"; exon_number "1"; exon_id "556edfe3-69f0-453f-a310-dfafc1f8ee72_chr1:231499000.1";
chr1	/dev/stdin	CDS	231499502	231501287	.	-	0	gene_id "556edfe3-69f0-453f-a310-dfafc1f8ee72_chr1:231499000"; transcript_id "556edfe3-69f0-453f-a310-dfafc1f8ee72_chr1:231499000"; exon_number "1"; exon_id "556edfe3-69f0-453f-a310-dfafc1f8ee72_chr1:231499000.1";
chr1	/dev/stdin	start_codon	231501285	231501287	.	-	0	gene_id "556edfe3-69f0-453f-a310-dfafc1f8ee72_chr1:231499000"; transcript_id "556edfe3-69f0-453f-a310-dfafc1f8ee72_chr1:231499000"; exon_number "1"; exon_id "556edfe3-69f0-453f-a310-dfafc1f8ee72_chr1:231499000.1";
chr1	/dev/stdin	transcript	231499051	231500893	.	-	.	gene_id "556edfe3-69f0-453f-a310-dfafc1f8ee72-2_chr1:231499000"; transcript_id "556edfe3-69f0-453f-a310-dfafc1f8ee72-2_chr1:231499000";
chr1	/dev/stdin	exon	231499051	231500893	.	-	.	gene_id "556edfe3-69f0-453f-a310-dfafc1f8ee72-2_chr1:231499000"; transcript_id "556edfe3-69f0-453f-a310-dfafc1f8ee72-2_chr1:231499000"; exon_number "1"; exon_id "556edfe3-69f0-453f-a310-dfafc1f8ee72-2_chr1:231499000.1";
chr1	/dev/stdin	CDS	231499051	231500893	.	-	0	gene_id "556edfe3-69f0-453f-a310-dfafc1f8ee72-2_chr1:231499000"; transcript_id "556edfe3-69f0-453f-a310-dfafc1f8ee72-2_chr1:231499000"; exon_number "1"; exon_id "556edfe3-69f0-453f-a310-dfafc1f8ee72-2_chr1:231499000.1";
chr1	/dev/stdin	start_codon	231500891	231500893	.	-	0	gene_id "556edfe3-69f0-453f-a310-dfafc1f8ee72-2_chr1:231499000"; transcript_id "556edfe3-69f0-453f-a310-dfafc1f8ee72-2_chr1:231499000"; exon_number "1"; exon_id "556edfe3-69f0-453f-a310-dfafc1f8ee72-2_chr1:231499000.1";
chr1	/dev/stdin	transcript	231664165	231664377	.	-	.	gene_id "1b7af447-b595-48ad-8f7a-4edcfbac7746_chr1:231664000"; transcript_id "1b7af447-b595-48ad-8f7a-4edcfbac7746_chr1:231664000";
chr1	/dev/stdin	exon	231664165	231664377	.	-	.	gene_id "1b7af447-b595-48ad-8f7a-4edcfbac7746_chr1:231664000"; transcript_id "1b7af447-b595-48ad-8f7a-4edcfbac7746_chr1:231664000"; exon_number "1"; exon_id "1b7af447-b595-48ad-8f7a-4edcfbac7746_chr1:231664000.1";
chr1	/dev/stdin	CDS	231664168	231664377	.	-	0	gene_id "1b7af447-b595-48ad-8f7a-4edcfbac7746_chr1:231664000"; transcript_id "1b7af447-b595-48ad-8f7a-4edcfbac7746_chr1:231664000"; exon_number "1"; exon_id "1b7af447-b595-48ad-8f7a-4edcfbac7746_chr1:231664000.1";
chr1	/dev/stdin	start_codon	231664375	231664377	.	-	0	gene_id "1b7af447-b595-48ad-8f7a-4edcfbac7746_chr1:231664000"; transcript_id "1b7af447-b595-48ad-8f7a-4edcfbac7746_chr1:231664000"; exon_number "1"; exon_id "1b7af447-b595-48ad-8f7a-4edcfbac7746_chr1:231664000.1";
chr1	/dev/stdin	stop_codon	231664165	231664167	.	-	0	gene_id "1b7af447-b595-48ad-8f7a-4edcfbac7746_chr1:231664000"; transcript_id "1b7af447-b595-48ad-8f7a-4edcfbac7746_chr1:231664000"; exon_number "1"; exon_id "1b7af447-b595-48ad-8f7a-4edcfbac7746_chr1:231664000.1";
chr1	/dev/stdin	transcript	233117462	233119628	.	-	.	gene_id "29644763-bb0f-45b1-b5cb-be1e46cb9639_chr1:233117000"; transcript_id "29644763-bb0f-45b1-b5cb-be1e46cb9639_chr1:233117000";
chr1	/dev/stdin	exon	233117462	233119628	.	-	.	gene_id "29644763-bb0f-45b1-b5cb-be1e46cb9639_chr1:233117000"; transcript_id "29644763-bb0f-45b1-b5cb-be1e46cb9639_chr1:233117000"; exon_number "1"; exon_id "29644763-bb0f-45b1-b5cb-be1e46cb9639_chr1:233117000.1";
chr1	/dev/stdin	CDS	233117462	233119628	.	-	0	gene_id "29644763-bb0f-45b1-b5cb-be1e46cb9639_chr1:233117000"; transcript_id "29644763-bb0f-45b1-b5cb-be1e46cb9639_chr1:233117000"; exon_number "1"; exon_id "29644763-bb0f-45b1-b5cb-be1e46cb9639_chr1:233117000.1";
chr1	/dev/stdin	start_codon	233119626	233119628	.	-	0	gene_id "29644763-bb0f-45b1-b5cb-be1e46cb9639_chr1:233117000"; transcript_id "29644763-bb0f-45b1-b5cb-be1e46cb9639_chr1:233117000"; exon_number "1"; exon_id "29644763-bb0f-45b1-b5cb-be1e46cb9639_chr1:233117000.1";
chr1	/dev/stdin	transcript	233193609	233194464	.	+	.	gene_id "82143607-37e2-4a65-9686-8f980728e0d6_chr1:233193000"; transcript_id "82143607-37e2-4a65-9686-8f980728e0d6_chr1:233193000";
chr1	/dev/stdin	exon	233193609	233194464	.	+	.	gene_id "82143607-37e2-4a65-9686-8f980728e0d6_chr1:233193000"; transcript_id "82143607-37e2-4a65-9686-8f980728e0d6_chr1:233193000"; exon_number "1"; exon_id "82143607-37e2-4a65-9686-8f980728e0d6_chr1:233193000.1";
chr1	/dev/stdin	CDS	233193609	233194464	.	+	0	gene_id "82143607-37e2-4a65-9686-8f980728e0d6_chr1:233193000"; transcript_id "82143607-37e2-4a65-9686-8f980728e0d6_chr1:233193000"; exon_number "1"; exon_id "82143607-37e2-4a65-9686-8f980728e0d6_chr1:233193000.1";
chr1	/dev/stdin	start_codon	233193609	233193611	.	+	0	gene_id "82143607-37e2-4a65-9686-8f980728e0d6_chr1:233193000"; transcript_id "82143607-37e2-4a65-9686-8f980728e0d6_chr1:233193000"; exon_number "1"; exon_id "82143607-37e2-4a65-9686-8f980728e0d6_chr1:233193000.1";
chr1	/dev/stdin	transcript	233424554	233424867	.	-	.	gene_id "6d334bb4-465c-497a-a6bf-f0b76848ae8a_chr1:233424000"; transcript_id "6d334bb4-465c-497a-a6bf-f0b76848ae8a_chr1:233424000";
chr1	/dev/stdin	exon	233424554	233424867	.	-	.	gene_id "6d334bb4-465c-497a-a6bf-f0b76848ae8a_chr1:233424000"; transcript_id "6d334bb4-465c-497a-a6bf-f0b76848ae8a_chr1:233424000"; exon_number "1"; exon_id "6d334bb4-465c-497a-a6bf-f0b76848ae8a_chr1:233424000.1";
chr1	/dev/stdin	CDS	233424554	233424867	.	-	0	gene_id "6d334bb4-465c-497a-a6bf-f0b76848ae8a_chr1:233424000"; transcript_id "6d334bb4-465c-497a-a6bf-f0b76848ae8a_chr1:233424000"; exon_number "1"; exon_id "6d334bb4-465c-497a-a6bf-f0b76848ae8a_chr1:233424000.1";
chr1	/dev/stdin	start_codon	233424865	233424867	.	-	0	gene_id "6d334bb4-465c-497a-a6bf-f0b76848ae8a_chr1:233424000"; transcript_id "6d334bb4-465c-497a-a6bf-f0b76848ae8a_chr1:233424000"; exon_number "1"; exon_id "6d334bb4-465c-497a-a6bf-f0b76848ae8a_chr1:233424000.1";
chr1	/dev/stdin	transcript	233807086	233808073	.	-	.	gene_id "020c44a9-22d1-4629-921c-a73425f6a921_chr1:233807000"; transcript_id "020c44a9-22d1-4629-921c-a73425f6a921_chr1:233807000";
chr1	/dev/stdin	exon	233807086	233808073	.	-	.	gene_id "020c44a9-22d1-4629-921c-a73425f6a921_chr1:233807000"; transcript_id "020c44a9-22d1-4629-921c-a73425f6a921_chr1:233807000"; exon_number "1"; exon_id "020c44a9-22d1-4629-921c-a73425f6a921_chr1:233807000.1";
chr1	/dev/stdin	CDS	233807086	233808073	.	-	0	gene_id "020c44a9-22d1-4629-921c-a73425f6a921_chr1:233807000"; transcript_id "020c44a9-22d1-4629-921c-a73425f6a921_chr1:233807000"; exon_number "1"; exon_id "020c44a9-22d1-4629-921c-a73425f6a921_chr1:233807000.1";
chr1	/dev/stdin	start_codon	233808071	233808073	.	-	0	gene_id "020c44a9-22d1-4629-921c-a73425f6a921_chr1:233807000"; transcript_id "020c44a9-22d1-4629-921c-a73425f6a921_chr1:233807000"; exon_number "1"; exon_id "020c44a9-22d1-4629-921c-a73425f6a921_chr1:233807000.1";
chr1	/dev/stdin	transcript	234195310	234195444	.	-	.	gene_id "b1976bb5-bdd4-469e-8d77-407d53909df1_chr1:234195000"; transcript_id "b1976bb5-bdd4-469e-8d77-407d53909df1_chr1:234195000";
chr1	/dev/stdin	exon	234195310	234195444	.	-	.	gene_id "b1976bb5-bdd4-469e-8d77-407d53909df1_chr1:234195000"; transcript_id "b1976bb5-bdd4-469e-8d77-407d53909df1_chr1:234195000"; exon_number "1"; exon_id "b1976bb5-bdd4-469e-8d77-407d53909df1_chr1:234195000.1";
chr1	/dev/stdin	CDS	234195313	234195444	.	-	0	gene_id "b1976bb5-bdd4-469e-8d77-407d53909df1_chr1:234195000"; transcript_id "b1976bb5-bdd4-469e-8d77-407d53909df1_chr1:234195000"; exon_number "1"; exon_id "b1976bb5-bdd4-469e-8d77-407d53909df1_chr1:234195000.1";
chr1	/dev/stdin	start_codon	234195442	234195444	.	-	0	gene_id "b1976bb5-bdd4-469e-8d77-407d53909df1_chr1:234195000"; transcript_id "b1976bb5-bdd4-469e-8d77-407d53909df1_chr1:234195000"; exon_number "1"; exon_id "b1976bb5-bdd4-469e-8d77-407d53909df1_chr1:234195000.1";
chr1	/dev/stdin	stop_codon	234195310	234195312	.	-	0	gene_id "b1976bb5-bdd4-469e-8d77-407d53909df1_chr1:234195000"; transcript_id "b1976bb5-bdd4-469e-8d77-407d53909df1_chr1:234195000"; exon_number "1"; exon_id "b1976bb5-bdd4-469e-8d77-407d53909df1_chr1:234195000.1";
chr1	/dev/stdin	transcript	234492402	234492901	.	-	.	gene_id "2a50b0e7-479b-4e78-ac95-fe3f16b4533d_ENSG00000235605.1"; transcript_id "2a50b0e7-479b-4e78-ac95-fe3f16b4533d_ENSG00000235605.1";
chr1	/dev/stdin	exon	234492402	234492901	.	-	.	gene_id "2a50b0e7-479b-4e78-ac95-fe3f16b4533d_ENSG00000235605.1"; transcript_id "2a50b0e7-479b-4e78-ac95-fe3f16b4533d_ENSG00000235605.1"; exon_number "1"; exon_id "2a50b0e7-479b-4e78-ac95-fe3f16b4533d_ENSG00000235605.1.1";
chr1	/dev/stdin	CDS	234492402	234492901	.	-	0	gene_id "2a50b0e7-479b-4e78-ac95-fe3f16b4533d_ENSG00000235605.1"; transcript_id "2a50b0e7-479b-4e78-ac95-fe3f16b4533d_ENSG00000235605.1"; exon_number "1"; exon_id "2a50b0e7-479b-4e78-ac95-fe3f16b4533d_ENSG00000235605.1.1";
chr1	/dev/stdin	start_codon	234492899	234492901	.	-	0	gene_id "2a50b0e7-479b-4e78-ac95-fe3f16b4533d_ENSG00000235605.1"; transcript_id "2a50b0e7-479b-4e78-ac95-fe3f16b4533d_ENSG00000235605.1"; exon_number "1"; exon_id "2a50b0e7-479b-4e78-ac95-fe3f16b4533d_ENSG00000235605.1.1";
chr1	/dev/stdin	transcript	234508716	234509394	.	-	.	gene_id "b343956d-5ad5-407c-a85f-3b4d6aac2273-1_chr1:234508000"; transcript_id "b343956d-5ad5-407c-a85f-3b4d6aac2273-1_chr1:234508000";
chr1	/dev/stdin	exon	234508716	234509394	.	-	.	gene_id "b343956d-5ad5-407c-a85f-3b4d6aac2273-1_chr1:234508000"; transcript_id "b343956d-5ad5-407c-a85f-3b4d6aac2273-1_chr1:234508000"; exon_number "1"; exon_id "b343956d-5ad5-407c-a85f-3b4d6aac2273-1_chr1:234508000.1";
chr1	/dev/stdin	CDS	234508716	234509394	.	-	0	gene_id "b343956d-5ad5-407c-a85f-3b4d6aac2273-1_chr1:234508000"; transcript_id "b343956d-5ad5-407c-a85f-3b4d6aac2273-1_chr1:234508000"; exon_number "1"; exon_id "b343956d-5ad5-407c-a85f-3b4d6aac2273-1_chr1:234508000.1";
chr1	/dev/stdin	start_codon	234509392	234509394	.	-	0	gene_id "b343956d-5ad5-407c-a85f-3b4d6aac2273-1_chr1:234508000"; transcript_id "b343956d-5ad5-407c-a85f-3b4d6aac2273-1_chr1:234508000"; exon_number "1"; exon_id "b343956d-5ad5-407c-a85f-3b4d6aac2273-1_chr1:234508000.1";
chr1	/dev/stdin	transcript	234514751	234516588	.	-	.	gene_id "14ad0e00-e9cc-4209-9521-9def36485585_chr1:234514000"; transcript_id "14ad0e00-e9cc-4209-9521-9def36485585_chr1:234514000";
chr1	/dev/stdin	exon	234514751	234516588	.	-	.	gene_id "14ad0e00-e9cc-4209-9521-9def36485585_chr1:234514000"; transcript_id "14ad0e00-e9cc-4209-9521-9def36485585_chr1:234514000"; exon_number "1"; exon_id "14ad0e00-e9cc-4209-9521-9def36485585_chr1:234514000.1";
chr1	/dev/stdin	CDS	234514751	234516588	.	-	0	gene_id "14ad0e00-e9cc-4209-9521-9def36485585_chr1:234514000"; transcript_id "14ad0e00-e9cc-4209-9521-9def36485585_chr1:234514000"; exon_number "1"; exon_id "14ad0e00-e9cc-4209-9521-9def36485585_chr1:234514000.1";
chr1	/dev/stdin	start_codon	234516586	234516588	.	-	0	gene_id "14ad0e00-e9cc-4209-9521-9def36485585_chr1:234514000"; transcript_id "14ad0e00-e9cc-4209-9521-9def36485585_chr1:234514000"; exon_number "1"; exon_id "14ad0e00-e9cc-4209-9521-9def36485585_chr1:234514000.1";
chr1	/dev/stdin	transcript	234740027	234742224	.	-	.	gene_id "cb6eefe9-a415-4397-8322-38b45aa9ab8a_chr1:234740000"; transcript_id "cb6eefe9-a415-4397-8322-38b45aa9ab8a_chr1:234740000";
chr1	/dev/stdin	exon	234740027	234742224	.	-	.	gene_id "cb6eefe9-a415-4397-8322-38b45aa9ab8a_chr1:234740000"; transcript_id "cb6eefe9-a415-4397-8322-38b45aa9ab8a_chr1:234740000"; exon_number "1"; exon_id "cb6eefe9-a415-4397-8322-38b45aa9ab8a_chr1:234740000.1";
chr1	/dev/stdin	CDS	234740027	234742224	.	-	0	gene_id "cb6eefe9-a415-4397-8322-38b45aa9ab8a_chr1:234740000"; transcript_id "cb6eefe9-a415-4397-8322-38b45aa9ab8a_chr1:234740000"; exon_number "1"; exon_id "cb6eefe9-a415-4397-8322-38b45aa9ab8a_chr1:234740000.1";
chr1	/dev/stdin	start_codon	234742222	234742224	.	-	0	gene_id "cb6eefe9-a415-4397-8322-38b45aa9ab8a_chr1:234740000"; transcript_id "cb6eefe9-a415-4397-8322-38b45aa9ab8a_chr1:234740000"; exon_number "1"; exon_id "cb6eefe9-a415-4397-8322-38b45aa9ab8a_chr1:234740000.1";
chr1	/dev/stdin	transcript	234755276	234756923	.	-	.	gene_id "77ead50f-b110-46ad-9283-6cdf054e6a5b_chr1:234755000"; transcript_id "77ead50f-b110-46ad-9283-6cdf054e6a5b_chr1:234755000";
chr1	/dev/stdin	exon	234755276	234756923	.	-	.	gene_id "77ead50f-b110-46ad-9283-6cdf054e6a5b_chr1:234755000"; transcript_id "77ead50f-b110-46ad-9283-6cdf054e6a5b_chr1:234755000"; exon_number "1"; exon_id "77ead50f-b110-46ad-9283-6cdf054e6a5b_chr1:234755000.1";
chr1	/dev/stdin	CDS	234755276	234756923	.	-	0	gene_id "77ead50f-b110-46ad-9283-6cdf054e6a5b_chr1:234755000"; transcript_id "77ead50f-b110-46ad-9283-6cdf054e6a5b_chr1:234755000"; exon_number "1"; exon_id "77ead50f-b110-46ad-9283-6cdf054e6a5b_chr1:234755000.1";
chr1	/dev/stdin	start_codon	234756921	234756923	.	-	0	gene_id "77ead50f-b110-46ad-9283-6cdf054e6a5b_chr1:234755000"; transcript_id "77ead50f-b110-46ad-9283-6cdf054e6a5b_chr1:234755000"; exon_number "1"; exon_id "77ead50f-b110-46ad-9283-6cdf054e6a5b_chr1:234755000.1";
chr1	/dev/stdin	transcript	235267497	235268815	.	+	.	gene_id "67145fd6-d855-45c9-99c3-1ac5bb89746e_chr1:235267000"; transcript_id "67145fd6-d855-45c9-99c3-1ac5bb89746e_chr1:235267000";
chr1	/dev/stdin	exon	235267497	235268815	.	+	.	gene_id "67145fd6-d855-45c9-99c3-1ac5bb89746e_chr1:235267000"; transcript_id "67145fd6-d855-45c9-99c3-1ac5bb89746e_chr1:235267000"; exon_number "1"; exon_id "67145fd6-d855-45c9-99c3-1ac5bb89746e_chr1:235267000.1";
chr1	/dev/stdin	CDS	235267497	235268815	.	+	0	gene_id "67145fd6-d855-45c9-99c3-1ac5bb89746e_chr1:235267000"; transcript_id "67145fd6-d855-45c9-99c3-1ac5bb89746e_chr1:235267000"; exon_number "1"; exon_id "67145fd6-d855-45c9-99c3-1ac5bb89746e_chr1:235267000.1";
chr1	/dev/stdin	start_codon	235267497	235267499	.	+	0	gene_id "67145fd6-d855-45c9-99c3-1ac5bb89746e_chr1:235267000"; transcript_id "67145fd6-d855-45c9-99c3-1ac5bb89746e_chr1:235267000"; exon_number "1"; exon_id "67145fd6-d855-45c9-99c3-1ac5bb89746e_chr1:235267000.1";
chr1	/dev/stdin	transcript	235267692	235268824	.	+	.	gene_id "67145fd6-d855-45c9-99c3-1ac5bb89746e-2_chr1:235267000"; transcript_id "67145fd6-d855-45c9-99c3-1ac5bb89746e-2_chr1:235267000";
chr1	/dev/stdin	exon	235267692	235268824	.	+	.	gene_id "67145fd6-d855-45c9-99c3-1ac5bb89746e-2_chr1:235267000"; transcript_id "67145fd6-d855-45c9-99c3-1ac5bb89746e-2_chr1:235267000"; exon_number "1"; exon_id "67145fd6-d855-45c9-99c3-1ac5bb89746e-2_chr1:235267000.1";
chr1	/dev/stdin	CDS	235267692	235268824	.	+	0	gene_id "67145fd6-d855-45c9-99c3-1ac5bb89746e-2_chr1:235267000"; transcript_id "67145fd6-d855-45c9-99c3-1ac5bb89746e-2_chr1:235267000"; exon_number "1"; exon_id "67145fd6-d855-45c9-99c3-1ac5bb89746e-2_chr1:235267000.1";
chr1	/dev/stdin	start_codon	235267692	235267694	.	+	0	gene_id "67145fd6-d855-45c9-99c3-1ac5bb89746e-2_chr1:235267000"; transcript_id "67145fd6-d855-45c9-99c3-1ac5bb89746e-2_chr1:235267000"; exon_number "1"; exon_id "67145fd6-d855-45c9-99c3-1ac5bb89746e-2_chr1:235267000.1";
chr1	/dev/stdin	transcript	235272656	235273565	.	+	.	gene_id "e99e6a27-e3dd-45b8-9cf2-6bf4ad1f605b_chr1:235272000"; transcript_id "e99e6a27-e3dd-45b8-9cf2-6bf4ad1f605b_chr1:235272000";
chr1	/dev/stdin	exon	235272656	235273565	.	+	.	gene_id "e99e6a27-e3dd-45b8-9cf2-6bf4ad1f605b_chr1:235272000"; transcript_id "e99e6a27-e3dd-45b8-9cf2-6bf4ad1f605b_chr1:235272000"; exon_number "1"; exon_id "e99e6a27-e3dd-45b8-9cf2-6bf4ad1f605b_chr1:235272000.1";
chr1	/dev/stdin	CDS	235272656	235273565	.	+	0	gene_id "e99e6a27-e3dd-45b8-9cf2-6bf4ad1f605b_chr1:235272000"; transcript_id "e99e6a27-e3dd-45b8-9cf2-6bf4ad1f605b_chr1:235272000"; exon_number "1"; exon_id "e99e6a27-e3dd-45b8-9cf2-6bf4ad1f605b_chr1:235272000.1";
chr1	/dev/stdin	start_codon	235272656	235272658	.	+	0	gene_id "e99e6a27-e3dd-45b8-9cf2-6bf4ad1f605b_chr1:235272000"; transcript_id "e99e6a27-e3dd-45b8-9cf2-6bf4ad1f605b_chr1:235272000"; exon_number "1"; exon_id "e99e6a27-e3dd-45b8-9cf2-6bf4ad1f605b_chr1:235272000.1";
chr1	/dev/stdin	transcript	235297355	235298148	.	+	.	gene_id "4ee31699-2575-4027-ae4f-080b4514269c_chr1:235297000"; transcript_id "4ee31699-2575-4027-ae4f-080b4514269c_chr1:235297000";
chr1	/dev/stdin	exon	235297355	235298148	.	+	.	gene_id "4ee31699-2575-4027-ae4f-080b4514269c_chr1:235297000"; transcript_id "4ee31699-2575-4027-ae4f-080b4514269c_chr1:235297000"; exon_number "1"; exon_id "4ee31699-2575-4027-ae4f-080b4514269c_chr1:235297000.1";
chr1	/dev/stdin	CDS	235297355	235298148	.	+	0	gene_id "4ee31699-2575-4027-ae4f-080b4514269c_chr1:235297000"; transcript_id "4ee31699-2575-4027-ae4f-080b4514269c_chr1:235297000"; exon_number "1"; exon_id "4ee31699-2575-4027-ae4f-080b4514269c_chr1:235297000.1";
chr1	/dev/stdin	start_codon	235297355	235297357	.	+	0	gene_id "4ee31699-2575-4027-ae4f-080b4514269c_chr1:235297000"; transcript_id "4ee31699-2575-4027-ae4f-080b4514269c_chr1:235297000"; exon_number "1"; exon_id "4ee31699-2575-4027-ae4f-080b4514269c_chr1:235297000.1";
chr1	/dev/stdin	transcript	235342234	235342852	.	-	.	gene_id "e1aebd59-eb11-41b7-b306-dabdc30ab520_chr1:235342000"; transcript_id "e1aebd59-eb11-41b7-b306-dabdc30ab520_chr1:235342000";
chr1	/dev/stdin	exon	235342234	235342852	.	-	.	gene_id "e1aebd59-eb11-41b7-b306-dabdc30ab520_chr1:235342000"; transcript_id "e1aebd59-eb11-41b7-b306-dabdc30ab520_chr1:235342000"; exon_number "1"; exon_id "e1aebd59-eb11-41b7-b306-dabdc30ab520_chr1:235342000.1";
chr1	/dev/stdin	CDS	235342234	235342852	.	-	0	gene_id "e1aebd59-eb11-41b7-b306-dabdc30ab520_chr1:235342000"; transcript_id "e1aebd59-eb11-41b7-b306-dabdc30ab520_chr1:235342000"; exon_number "1"; exon_id "e1aebd59-eb11-41b7-b306-dabdc30ab520_chr1:235342000.1";
chr1	/dev/stdin	start_codon	235342850	235342852	.	-	0	gene_id "e1aebd59-eb11-41b7-b306-dabdc30ab520_chr1:235342000"; transcript_id "e1aebd59-eb11-41b7-b306-dabdc30ab520_chr1:235342000"; exon_number "1"; exon_id "e1aebd59-eb11-41b7-b306-dabdc30ab520_chr1:235342000.1";
chr1	/dev/stdin	transcript	235464854	235465478	.	+	.	gene_id "bc67ac67-4a80-4087-9fbd-472fe7a45d22_chr1:235464000"; transcript_id "bc67ac67-4a80-4087-9fbd-472fe7a45d22_chr1:235464000";
chr1	/dev/stdin	exon	235464854	235465478	.	+	.	gene_id "bc67ac67-4a80-4087-9fbd-472fe7a45d22_chr1:235464000"; transcript_id "bc67ac67-4a80-4087-9fbd-472fe7a45d22_chr1:235464000"; exon_number "1"; exon_id "bc67ac67-4a80-4087-9fbd-472fe7a45d22_chr1:235464000.1";
chr1	/dev/stdin	CDS	235464854	235465478	.	+	0	gene_id "bc67ac67-4a80-4087-9fbd-472fe7a45d22_chr1:235464000"; transcript_id "bc67ac67-4a80-4087-9fbd-472fe7a45d22_chr1:235464000"; exon_number "1"; exon_id "bc67ac67-4a80-4087-9fbd-472fe7a45d22_chr1:235464000.1";
chr1	/dev/stdin	start_codon	235464854	235464856	.	+	0	gene_id "bc67ac67-4a80-4087-9fbd-472fe7a45d22_chr1:235464000"; transcript_id "bc67ac67-4a80-4087-9fbd-472fe7a45d22_chr1:235464000"; exon_number "1"; exon_id "bc67ac67-4a80-4087-9fbd-472fe7a45d22_chr1:235464000.1";
chr1	/dev/stdin	transcript	235494950	235496406	.	-	.	gene_id "ebb3d9ef-f537-44c1-8400-6d0017a1d13e_chr1:235494000"; transcript_id "ebb3d9ef-f537-44c1-8400-6d0017a1d13e_chr1:235494000";
chr1	/dev/stdin	exon	235494950	235496406	.	-	.	gene_id "ebb3d9ef-f537-44c1-8400-6d0017a1d13e_chr1:235494000"; transcript_id "ebb3d9ef-f537-44c1-8400-6d0017a1d13e_chr1:235494000"; exon_number "1"; exon_id "ebb3d9ef-f537-44c1-8400-6d0017a1d13e_chr1:235494000.1";
chr1	/dev/stdin	CDS	235494950	235496406	.	-	0	gene_id "ebb3d9ef-f537-44c1-8400-6d0017a1d13e_chr1:235494000"; transcript_id "ebb3d9ef-f537-44c1-8400-6d0017a1d13e_chr1:235494000"; exon_number "1"; exon_id "ebb3d9ef-f537-44c1-8400-6d0017a1d13e_chr1:235494000.1";
chr1	/dev/stdin	start_codon	235496404	235496406	.	-	0	gene_id "ebb3d9ef-f537-44c1-8400-6d0017a1d13e_chr1:235494000"; transcript_id "ebb3d9ef-f537-44c1-8400-6d0017a1d13e_chr1:235494000"; exon_number "1"; exon_id "ebb3d9ef-f537-44c1-8400-6d0017a1d13e_chr1:235494000.1";
chr1	/dev/stdin	transcript	235505345	235506408	.	-	.	gene_id "895080a2-ac63-4841-be52-a15e24eb4211_chr1:235505000"; transcript_id "895080a2-ac63-4841-be52-a15e24eb4211_chr1:235505000";
chr1	/dev/stdin	exon	235505345	235506408	.	-	.	gene_id "895080a2-ac63-4841-be52-a15e24eb4211_chr1:235505000"; transcript_id "895080a2-ac63-4841-be52-a15e24eb4211_chr1:235505000"; exon_number "1"; exon_id "895080a2-ac63-4841-be52-a15e24eb4211_chr1:235505000.1";
chr1	/dev/stdin	CDS	235505345	235506408	.	-	0	gene_id "895080a2-ac63-4841-be52-a15e24eb4211_chr1:235505000"; transcript_id "895080a2-ac63-4841-be52-a15e24eb4211_chr1:235505000"; exon_number "1"; exon_id "895080a2-ac63-4841-be52-a15e24eb4211_chr1:235505000.1";
chr1	/dev/stdin	start_codon	235506406	235506408	.	-	0	gene_id "895080a2-ac63-4841-be52-a15e24eb4211_chr1:235505000"; transcript_id "895080a2-ac63-4841-be52-a15e24eb4211_chr1:235505000"; exon_number "1"; exon_id "895080a2-ac63-4841-be52-a15e24eb4211_chr1:235505000.1";
chr1	/dev/stdin	transcript	235529673	235529936	.	-	.	gene_id "d5447ff9-2a5c-41c7-ac58-87022add4eff_chr1:235529000"; transcript_id "d5447ff9-2a5c-41c7-ac58-87022add4eff_chr1:235529000";
chr1	/dev/stdin	exon	235529673	235529936	.	-	.	gene_id "d5447ff9-2a5c-41c7-ac58-87022add4eff_chr1:235529000"; transcript_id "d5447ff9-2a5c-41c7-ac58-87022add4eff_chr1:235529000"; exon_number "1"; exon_id "d5447ff9-2a5c-41c7-ac58-87022add4eff_chr1:235529000.1";
chr1	/dev/stdin	CDS	235529676	235529936	.	-	0	gene_id "d5447ff9-2a5c-41c7-ac58-87022add4eff_chr1:235529000"; transcript_id "d5447ff9-2a5c-41c7-ac58-87022add4eff_chr1:235529000"; exon_number "1"; exon_id "d5447ff9-2a5c-41c7-ac58-87022add4eff_chr1:235529000.1";
chr1	/dev/stdin	start_codon	235529934	235529936	.	-	0	gene_id "d5447ff9-2a5c-41c7-ac58-87022add4eff_chr1:235529000"; transcript_id "d5447ff9-2a5c-41c7-ac58-87022add4eff_chr1:235529000"; exon_number "1"; exon_id "d5447ff9-2a5c-41c7-ac58-87022add4eff_chr1:235529000.1";
chr1	/dev/stdin	stop_codon	235529673	235529675	.	-	0	gene_id "d5447ff9-2a5c-41c7-ac58-87022add4eff_chr1:235529000"; transcript_id "d5447ff9-2a5c-41c7-ac58-87022add4eff_chr1:235529000"; exon_number "1"; exon_id "d5447ff9-2a5c-41c7-ac58-87022add4eff_chr1:235529000.1";
chr1	/dev/stdin	transcript	235610528	235611555	.	+	.	gene_id "32992697-dc58-4001-a6e3-2d1699f4da6e_chr1:235610000"; transcript_id "32992697-dc58-4001-a6e3-2d1699f4da6e_chr1:235610000";
chr1	/dev/stdin	exon	235610528	235611555	.	+	.	gene_id "32992697-dc58-4001-a6e3-2d1699f4da6e_chr1:235610000"; transcript_id "32992697-dc58-4001-a6e3-2d1699f4da6e_chr1:235610000"; exon_number "1"; exon_id "32992697-dc58-4001-a6e3-2d1699f4da6e_chr1:235610000.1";
chr1	/dev/stdin	CDS	235610528	235611555	.	+	0	gene_id "32992697-dc58-4001-a6e3-2d1699f4da6e_chr1:235610000"; transcript_id "32992697-dc58-4001-a6e3-2d1699f4da6e_chr1:235610000"; exon_number "1"; exon_id "32992697-dc58-4001-a6e3-2d1699f4da6e_chr1:235610000.1";
chr1	/dev/stdin	start_codon	235610528	235610530	.	+	0	gene_id "32992697-dc58-4001-a6e3-2d1699f4da6e_chr1:235610000"; transcript_id "32992697-dc58-4001-a6e3-2d1699f4da6e_chr1:235610000"; exon_number "1"; exon_id "32992697-dc58-4001-a6e3-2d1699f4da6e_chr1:235610000.1";
chr1	/dev/stdin	transcript	235621217	235622466	.	+	.	gene_id "9867cb9f-ca67-47b1-809a-f32ebee8673c_chr1:235621000"; transcript_id "9867cb9f-ca67-47b1-809a-f32ebee8673c_chr1:235621000";
chr1	/dev/stdin	exon	235621217	235622466	.	+	.	gene_id "9867cb9f-ca67-47b1-809a-f32ebee8673c_chr1:235621000"; transcript_id "9867cb9f-ca67-47b1-809a-f32ebee8673c_chr1:235621000"; exon_number "1"; exon_id "9867cb9f-ca67-47b1-809a-f32ebee8673c_chr1:235621000.1";
chr1	/dev/stdin	CDS	235621217	235622466	.	+	0	gene_id "9867cb9f-ca67-47b1-809a-f32ebee8673c_chr1:235621000"; transcript_id "9867cb9f-ca67-47b1-809a-f32ebee8673c_chr1:235621000"; exon_number "1"; exon_id "9867cb9f-ca67-47b1-809a-f32ebee8673c_chr1:235621000.1";
chr1	/dev/stdin	start_codon	235621217	235621219	.	+	0	gene_id "9867cb9f-ca67-47b1-809a-f32ebee8673c_chr1:235621000"; transcript_id "9867cb9f-ca67-47b1-809a-f32ebee8673c_chr1:235621000"; exon_number "1"; exon_id "9867cb9f-ca67-47b1-809a-f32ebee8673c_chr1:235621000.1";
chr1	/dev/stdin	transcript	235651273	235652020	.	-	.	gene_id "9011ffcf-86e5-407e-941f-1fc460194584_chr1:235651000"; transcript_id "9011ffcf-86e5-407e-941f-1fc460194584_chr1:235651000";
chr1	/dev/stdin	exon	235651273	235652020	.	-	.	gene_id "9011ffcf-86e5-407e-941f-1fc460194584_chr1:235651000"; transcript_id "9011ffcf-86e5-407e-941f-1fc460194584_chr1:235651000"; exon_number "1"; exon_id "9011ffcf-86e5-407e-941f-1fc460194584_chr1:235651000.1";
chr1	/dev/stdin	CDS	235651273	235652020	.	-	0	gene_id "9011ffcf-86e5-407e-941f-1fc460194584_chr1:235651000"; transcript_id "9011ffcf-86e5-407e-941f-1fc460194584_chr1:235651000"; exon_number "1"; exon_id "9011ffcf-86e5-407e-941f-1fc460194584_chr1:235651000.1";
chr1	/dev/stdin	start_codon	235652018	235652020	.	-	0	gene_id "9011ffcf-86e5-407e-941f-1fc460194584_chr1:235651000"; transcript_id "9011ffcf-86e5-407e-941f-1fc460194584_chr1:235651000"; exon_number "1"; exon_id "9011ffcf-86e5-407e-941f-1fc460194584_chr1:235651000.1";
chr1	/dev/stdin	transcript	236345194	236345881	.	-	.	gene_id "f3a23a3b-9bdf-42a2-8365-fa6fc794640e_chr1:236345000"; transcript_id "f3a23a3b-9bdf-42a2-8365-fa6fc794640e_chr1:236345000";
chr1	/dev/stdin	exon	236345194	236345881	.	-	.	gene_id "f3a23a3b-9bdf-42a2-8365-fa6fc794640e_chr1:236345000"; transcript_id "f3a23a3b-9bdf-42a2-8365-fa6fc794640e_chr1:236345000"; exon_number "1"; exon_id "f3a23a3b-9bdf-42a2-8365-fa6fc794640e_chr1:236345000.1";
chr1	/dev/stdin	CDS	236345194	236345881	.	-	0	gene_id "f3a23a3b-9bdf-42a2-8365-fa6fc794640e_chr1:236345000"; transcript_id "f3a23a3b-9bdf-42a2-8365-fa6fc794640e_chr1:236345000"; exon_number "1"; exon_id "f3a23a3b-9bdf-42a2-8365-fa6fc794640e_chr1:236345000.1";
chr1	/dev/stdin	start_codon	236345879	236345881	.	-	0	gene_id "f3a23a3b-9bdf-42a2-8365-fa6fc794640e_chr1:236345000"; transcript_id "f3a23a3b-9bdf-42a2-8365-fa6fc794640e_chr1:236345000"; exon_number "1"; exon_id "f3a23a3b-9bdf-42a2-8365-fa6fc794640e_chr1:236345000.1";
chr1	/dev/stdin	transcript	236686376	236687800	.	+	.	gene_id "dcaeeafa-9ec1-44fa-845e-31a83dc94d8d_ENSG00000223776.4"; transcript_id "dcaeeafa-9ec1-44fa-845e-31a83dc94d8d_ENSG00000223776.4";
chr1	/dev/stdin	exon	236686376	236687800	.	+	.	gene_id "dcaeeafa-9ec1-44fa-845e-31a83dc94d8d_ENSG00000223776.4"; transcript_id "dcaeeafa-9ec1-44fa-845e-31a83dc94d8d_ENSG00000223776.4"; exon_number "1"; exon_id "dcaeeafa-9ec1-44fa-845e-31a83dc94d8d_ENSG00000223776.4.1";
chr1	/dev/stdin	CDS	236686376	236687797	.	+	0	gene_id "dcaeeafa-9ec1-44fa-845e-31a83dc94d8d_ENSG00000223776.4"; transcript_id "dcaeeafa-9ec1-44fa-845e-31a83dc94d8d_ENSG00000223776.4"; exon_number "1"; exon_id "dcaeeafa-9ec1-44fa-845e-31a83dc94d8d_ENSG00000223776.4.1";
chr1	/dev/stdin	start_codon	236686376	236686378	.	+	0	gene_id "dcaeeafa-9ec1-44fa-845e-31a83dc94d8d_ENSG00000223776.4"; transcript_id "dcaeeafa-9ec1-44fa-845e-31a83dc94d8d_ENSG00000223776.4"; exon_number "1"; exon_id "dcaeeafa-9ec1-44fa-845e-31a83dc94d8d_ENSG00000223776.4.1";
chr1	/dev/stdin	stop_codon	236687798	236687800	.	+	0	gene_id "dcaeeafa-9ec1-44fa-845e-31a83dc94d8d_ENSG00000223776.4"; transcript_id "dcaeeafa-9ec1-44fa-845e-31a83dc94d8d_ENSG00000223776.4"; exon_number "1"; exon_id "dcaeeafa-9ec1-44fa-845e-31a83dc94d8d_ENSG00000223776.4.1";
chr1	/dev/stdin	transcript	236714096	236715718	.	-	.	gene_id "c0a7d8d3-e0ad-4f93-99c9-c6b44be6c923_chr1:236714000"; transcript_id "c0a7d8d3-e0ad-4f93-99c9-c6b44be6c923_chr1:236714000";
chr1	/dev/stdin	exon	236714096	236715718	.	-	.	gene_id "c0a7d8d3-e0ad-4f93-99c9-c6b44be6c923_chr1:236714000"; transcript_id "c0a7d8d3-e0ad-4f93-99c9-c6b44be6c923_chr1:236714000"; exon_number "1"; exon_id "c0a7d8d3-e0ad-4f93-99c9-c6b44be6c923_chr1:236714000.1";
chr1	/dev/stdin	CDS	236714099	236715718	.	-	0	gene_id "c0a7d8d3-e0ad-4f93-99c9-c6b44be6c923_chr1:236714000"; transcript_id "c0a7d8d3-e0ad-4f93-99c9-c6b44be6c923_chr1:236714000"; exon_number "1"; exon_id "c0a7d8d3-e0ad-4f93-99c9-c6b44be6c923_chr1:236714000.1";
chr1	/dev/stdin	start_codon	236715716	236715718	.	-	0	gene_id "c0a7d8d3-e0ad-4f93-99c9-c6b44be6c923_chr1:236714000"; transcript_id "c0a7d8d3-e0ad-4f93-99c9-c6b44be6c923_chr1:236714000"; exon_number "1"; exon_id "c0a7d8d3-e0ad-4f93-99c9-c6b44be6c923_chr1:236714000.1";
chr1	/dev/stdin	stop_codon	236714096	236714098	.	-	0	gene_id "c0a7d8d3-e0ad-4f93-99c9-c6b44be6c923_chr1:236714000"; transcript_id "c0a7d8d3-e0ad-4f93-99c9-c6b44be6c923_chr1:236714000"; exon_number "1"; exon_id "c0a7d8d3-e0ad-4f93-99c9-c6b44be6c923_chr1:236714000.1";
chr1	/dev/stdin	transcript	237060946	237063971	.	-	.	gene_id "b6999aa7-4579-4384-b4e0-5f21a9dfaacc-1_chr1:237060000"; transcript_id "b6999aa7-4579-4384-b4e0-5f21a9dfaacc-1_chr1:237060000";
chr1	/dev/stdin	exon	237060946	237063971	.	-	.	gene_id "b6999aa7-4579-4384-b4e0-5f21a9dfaacc-1_chr1:237060000"; transcript_id "b6999aa7-4579-4384-b4e0-5f21a9dfaacc-1_chr1:237060000"; exon_number "1"; exon_id "b6999aa7-4579-4384-b4e0-5f21a9dfaacc-1_chr1:237060000.1";
chr1	/dev/stdin	CDS	237060946	237063971	.	-	0	gene_id "b6999aa7-4579-4384-b4e0-5f21a9dfaacc-1_chr1:237060000"; transcript_id "b6999aa7-4579-4384-b4e0-5f21a9dfaacc-1_chr1:237060000"; exon_number "1"; exon_id "b6999aa7-4579-4384-b4e0-5f21a9dfaacc-1_chr1:237060000.1";
chr1	/dev/stdin	start_codon	237063969	237063971	.	-	0	gene_id "b6999aa7-4579-4384-b4e0-5f21a9dfaacc-1_chr1:237060000"; transcript_id "b6999aa7-4579-4384-b4e0-5f21a9dfaacc-1_chr1:237060000"; exon_number "1"; exon_id "b6999aa7-4579-4384-b4e0-5f21a9dfaacc-1_chr1:237060000.1";
chr1	/dev/stdin	transcript	237144614	237145052	.	+	.	gene_id "b02fb62a-edc4-4189-94be-bb5b7b001a26_ENSG00000237991.2"; transcript_id "b02fb62a-edc4-4189-94be-bb5b7b001a26_ENSG00000237991.2";
chr1	/dev/stdin	exon	237144614	237145052	.	+	.	gene_id "b02fb62a-edc4-4189-94be-bb5b7b001a26_ENSG00000237991.2"; transcript_id "b02fb62a-edc4-4189-94be-bb5b7b001a26_ENSG00000237991.2"; exon_number "1"; exon_id "b02fb62a-edc4-4189-94be-bb5b7b001a26_ENSG00000237991.2.1";
chr1	/dev/stdin	CDS	237144614	237145052	.	+	0	gene_id "b02fb62a-edc4-4189-94be-bb5b7b001a26_ENSG00000237991.2"; transcript_id "b02fb62a-edc4-4189-94be-bb5b7b001a26_ENSG00000237991.2"; exon_number "1"; exon_id "b02fb62a-edc4-4189-94be-bb5b7b001a26_ENSG00000237991.2.1";
chr1	/dev/stdin	start_codon	237144614	237144616	.	+	0	gene_id "b02fb62a-edc4-4189-94be-bb5b7b001a26_ENSG00000237991.2"; transcript_id "b02fb62a-edc4-4189-94be-bb5b7b001a26_ENSG00000237991.2"; exon_number "1"; exon_id "b02fb62a-edc4-4189-94be-bb5b7b001a26_ENSG00000237991.2.1";
chr1	/dev/stdin	transcript	237766346	237766639	.	-	.	gene_id "a1afd9d1-b2a4-4a5a-ae9b-4c5ae2565c24_chr1:237766000"; transcript_id "a1afd9d1-b2a4-4a5a-ae9b-4c5ae2565c24_chr1:237766000";
chr1	/dev/stdin	exon	237766346	237766639	.	-	.	gene_id "a1afd9d1-b2a4-4a5a-ae9b-4c5ae2565c24_chr1:237766000"; transcript_id "a1afd9d1-b2a4-4a5a-ae9b-4c5ae2565c24_chr1:237766000"; exon_number "1"; exon_id "a1afd9d1-b2a4-4a5a-ae9b-4c5ae2565c24_chr1:237766000.1";
chr1	/dev/stdin	CDS	237766349	237766639	.	-	0	gene_id "a1afd9d1-b2a4-4a5a-ae9b-4c5ae2565c24_chr1:237766000"; transcript_id "a1afd9d1-b2a4-4a5a-ae9b-4c5ae2565c24_chr1:237766000"; exon_number "1"; exon_id "a1afd9d1-b2a4-4a5a-ae9b-4c5ae2565c24_chr1:237766000.1";
chr1	/dev/stdin	start_codon	237766637	237766639	.	-	0	gene_id "a1afd9d1-b2a4-4a5a-ae9b-4c5ae2565c24_chr1:237766000"; transcript_id "a1afd9d1-b2a4-4a5a-ae9b-4c5ae2565c24_chr1:237766000"; exon_number "1"; exon_id "a1afd9d1-b2a4-4a5a-ae9b-4c5ae2565c24_chr1:237766000.1";
chr1	/dev/stdin	stop_codon	237766346	237766348	.	-	0	gene_id "a1afd9d1-b2a4-4a5a-ae9b-4c5ae2565c24_chr1:237766000"; transcript_id "a1afd9d1-b2a4-4a5a-ae9b-4c5ae2565c24_chr1:237766000"; exon_number "1"; exon_id "a1afd9d1-b2a4-4a5a-ae9b-4c5ae2565c24_chr1:237766000.1";
chr1	/dev/stdin	transcript	240799812	240800370	.	-	.	gene_id "81c55f74-a5ca-4361-a670-0c4d98c4c666_ENSG00000228844.1"; transcript_id "81c55f74-a5ca-4361-a670-0c4d98c4c666_ENSG00000228844.1";
chr1	/dev/stdin	exon	240799812	240800370	.	-	.	gene_id "81c55f74-a5ca-4361-a670-0c4d98c4c666_ENSG00000228844.1"; transcript_id "81c55f74-a5ca-4361-a670-0c4d98c4c666_ENSG00000228844.1"; exon_number "1"; exon_id "81c55f74-a5ca-4361-a670-0c4d98c4c666_ENSG00000228844.1.1";
chr1	/dev/stdin	CDS	240799812	240800370	.	-	0	gene_id "81c55f74-a5ca-4361-a670-0c4d98c4c666_ENSG00000228844.1"; transcript_id "81c55f74-a5ca-4361-a670-0c4d98c4c666_ENSG00000228844.1"; exon_number "1"; exon_id "81c55f74-a5ca-4361-a670-0c4d98c4c666_ENSG00000228844.1.1";
chr1	/dev/stdin	start_codon	240800368	240800370	.	-	0	gene_id "81c55f74-a5ca-4361-a670-0c4d98c4c666_ENSG00000228844.1"; transcript_id "81c55f74-a5ca-4361-a670-0c4d98c4c666_ENSG00000228844.1"; exon_number "1"; exon_id "81c55f74-a5ca-4361-a670-0c4d98c4c666_ENSG00000228844.1.1";
chr1	/dev/stdin	transcript	242251690	242253104	.	+	.	gene_id "b40ab43d-4b6d-4cc0-93ea-9bd456ffa245_chr1:242251000"; transcript_id "b40ab43d-4b6d-4cc0-93ea-9bd456ffa245_chr1:242251000";
chr1	/dev/stdin	exon	242251690	242253104	.	+	.	gene_id "b40ab43d-4b6d-4cc0-93ea-9bd456ffa245_chr1:242251000"; transcript_id "b40ab43d-4b6d-4cc0-93ea-9bd456ffa245_chr1:242251000"; exon_number "1"; exon_id "b40ab43d-4b6d-4cc0-93ea-9bd456ffa245_chr1:242251000.1";
chr1	/dev/stdin	CDS	242251690	242253104	.	+	0	gene_id "b40ab43d-4b6d-4cc0-93ea-9bd456ffa245_chr1:242251000"; transcript_id "b40ab43d-4b6d-4cc0-93ea-9bd456ffa245_chr1:242251000"; exon_number "1"; exon_id "b40ab43d-4b6d-4cc0-93ea-9bd456ffa245_chr1:242251000.1";
chr1	/dev/stdin	start_codon	242251690	242251692	.	+	0	gene_id "b40ab43d-4b6d-4cc0-93ea-9bd456ffa245_chr1:242251000"; transcript_id "b40ab43d-4b6d-4cc0-93ea-9bd456ffa245_chr1:242251000"; exon_number "1"; exon_id "b40ab43d-4b6d-4cc0-93ea-9bd456ffa245_chr1:242251000.1";
chr1	/dev/stdin	transcript	242260021	242261174	.	+	.	gene_id "9582990b-968b-44f4-8505-cbd50623d760_chr1:242260000"; transcript_id "9582990b-968b-44f4-8505-cbd50623d760_chr1:242260000";
chr1	/dev/stdin	exon	242260021	242261174	.	+	.	gene_id "9582990b-968b-44f4-8505-cbd50623d760_chr1:242260000"; transcript_id "9582990b-968b-44f4-8505-cbd50623d760_chr1:242260000"; exon_number "1"; exon_id "9582990b-968b-44f4-8505-cbd50623d760_chr1:242260000.1";
chr1	/dev/stdin	CDS	242260021	242261174	.	+	0	gene_id "9582990b-968b-44f4-8505-cbd50623d760_chr1:242260000"; transcript_id "9582990b-968b-44f4-8505-cbd50623d760_chr1:242260000"; exon_number "1"; exon_id "9582990b-968b-44f4-8505-cbd50623d760_chr1:242260000.1";
chr1	/dev/stdin	start_codon	242260021	242260023	.	+	0	gene_id "9582990b-968b-44f4-8505-cbd50623d760_chr1:242260000"; transcript_id "9582990b-968b-44f4-8505-cbd50623d760_chr1:242260000"; exon_number "1"; exon_id "9582990b-968b-44f4-8505-cbd50623d760_chr1:242260000.1";
chr1	/dev/stdin	transcript	242588958	242589624	.	+	.	gene_id "1d5ed852-1a4a-4084-9eda-948e5d09e4b2_chr1:242588000"; transcript_id "1d5ed852-1a4a-4084-9eda-948e5d09e4b2_chr1:242588000";
chr1	/dev/stdin	exon	242588958	242589624	.	+	.	gene_id "1d5ed852-1a4a-4084-9eda-948e5d09e4b2_chr1:242588000"; transcript_id "1d5ed852-1a4a-4084-9eda-948e5d09e4b2_chr1:242588000"; exon_number "1"; exon_id "1d5ed852-1a4a-4084-9eda-948e5d09e4b2_chr1:242588000.1";
chr1	/dev/stdin	CDS	242588958	242589624	.	+	0	gene_id "1d5ed852-1a4a-4084-9eda-948e5d09e4b2_chr1:242588000"; transcript_id "1d5ed852-1a4a-4084-9eda-948e5d09e4b2_chr1:242588000"; exon_number "1"; exon_id "1d5ed852-1a4a-4084-9eda-948e5d09e4b2_chr1:242588000.1";
chr1	/dev/stdin	start_codon	242588958	242588960	.	+	0	gene_id "1d5ed852-1a4a-4084-9eda-948e5d09e4b2_chr1:242588000"; transcript_id "1d5ed852-1a4a-4084-9eda-948e5d09e4b2_chr1:242588000"; exon_number "1"; exon_id "1d5ed852-1a4a-4084-9eda-948e5d09e4b2_chr1:242588000.1";
chr1	/dev/stdin	transcript	243138293	243138696	.	-	.	gene_id "f67f94ce-d654-41ad-a0c7-4e087d255bd1_chr1:243138000"; transcript_id "f67f94ce-d654-41ad-a0c7-4e087d255bd1_chr1:243138000";
chr1	/dev/stdin	exon	243138293	243138696	.	-	.	gene_id "f67f94ce-d654-41ad-a0c7-4e087d255bd1_chr1:243138000"; transcript_id "f67f94ce-d654-41ad-a0c7-4e087d255bd1_chr1:243138000"; exon_number "1"; exon_id "f67f94ce-d654-41ad-a0c7-4e087d255bd1_chr1:243138000.1";
chr1	/dev/stdin	CDS	243138293	243138696	.	-	0	gene_id "f67f94ce-d654-41ad-a0c7-4e087d255bd1_chr1:243138000"; transcript_id "f67f94ce-d654-41ad-a0c7-4e087d255bd1_chr1:243138000"; exon_number "1"; exon_id "f67f94ce-d654-41ad-a0c7-4e087d255bd1_chr1:243138000.1";
chr1	/dev/stdin	start_codon	243138694	243138696	.	-	0	gene_id "f67f94ce-d654-41ad-a0c7-4e087d255bd1_chr1:243138000"; transcript_id "f67f94ce-d654-41ad-a0c7-4e087d255bd1_chr1:243138000"; exon_number "1"; exon_id "f67f94ce-d654-41ad-a0c7-4e087d255bd1_chr1:243138000.1";
chr1	/dev/stdin	transcript	243287733	243289454	.	+	.	gene_id "0ef430e1-387c-4e60-b984-902f70546cc0_chr1:243287000"; transcript_id "0ef430e1-387c-4e60-b984-902f70546cc0_chr1:243287000";
chr1	/dev/stdin	exon	243287733	243289454	.	+	.	gene_id "0ef430e1-387c-4e60-b984-902f70546cc0_chr1:243287000"; transcript_id "0ef430e1-387c-4e60-b984-902f70546cc0_chr1:243287000"; exon_number "1"; exon_id "0ef430e1-387c-4e60-b984-902f70546cc0_chr1:243287000.1";
chr1	/dev/stdin	CDS	243287733	243289451	.	+	0	gene_id "0ef430e1-387c-4e60-b984-902f70546cc0_chr1:243287000"; transcript_id "0ef430e1-387c-4e60-b984-902f70546cc0_chr1:243287000"; exon_number "1"; exon_id "0ef430e1-387c-4e60-b984-902f70546cc0_chr1:243287000.1";
chr1	/dev/stdin	start_codon	243287733	243287735	.	+	0	gene_id "0ef430e1-387c-4e60-b984-902f70546cc0_chr1:243287000"; transcript_id "0ef430e1-387c-4e60-b984-902f70546cc0_chr1:243287000"; exon_number "1"; exon_id "0ef430e1-387c-4e60-b984-902f70546cc0_chr1:243287000.1";
chr1	/dev/stdin	stop_codon	243289452	243289454	.	+	0	gene_id "0ef430e1-387c-4e60-b984-902f70546cc0_chr1:243287000"; transcript_id "0ef430e1-387c-4e60-b984-902f70546cc0_chr1:243287000"; exon_number "1"; exon_id "0ef430e1-387c-4e60-b984-902f70546cc0_chr1:243287000.1";
chr1	/dev/stdin	transcript	243419384	243420782	.	-	.	gene_id "c9e6fd2b-03b0-488e-b671-4dba96f2f7eb_chr1:243419000"; transcript_id "c9e6fd2b-03b0-488e-b671-4dba96f2f7eb_chr1:243419000";
chr1	/dev/stdin	exon	243419384	243420782	.	-	.	gene_id "c9e6fd2b-03b0-488e-b671-4dba96f2f7eb_chr1:243419000"; transcript_id "c9e6fd2b-03b0-488e-b671-4dba96f2f7eb_chr1:243419000"; exon_number "1"; exon_id "c9e6fd2b-03b0-488e-b671-4dba96f2f7eb_chr1:243419000.1";
chr1	/dev/stdin	CDS	243419384	243420782	.	-	0	gene_id "c9e6fd2b-03b0-488e-b671-4dba96f2f7eb_chr1:243419000"; transcript_id "c9e6fd2b-03b0-488e-b671-4dba96f2f7eb_chr1:243419000"; exon_number "1"; exon_id "c9e6fd2b-03b0-488e-b671-4dba96f2f7eb_chr1:243419000.1";
chr1	/dev/stdin	start_codon	243420780	243420782	.	-	0	gene_id "c9e6fd2b-03b0-488e-b671-4dba96f2f7eb_chr1:243419000"; transcript_id "c9e6fd2b-03b0-488e-b671-4dba96f2f7eb_chr1:243419000"; exon_number "1"; exon_id "c9e6fd2b-03b0-488e-b671-4dba96f2f7eb_chr1:243419000.1";
chr1	/dev/stdin	transcript	243451360	243452324	.	-	.	gene_id "833b96bd-7c0a-4565-9852-264e299285c8_chr1:243451000"; transcript_id "833b96bd-7c0a-4565-9852-264e299285c8_chr1:243451000";
chr1	/dev/stdin	exon	243451360	243452324	.	-	.	gene_id "833b96bd-7c0a-4565-9852-264e299285c8_chr1:243451000"; transcript_id "833b96bd-7c0a-4565-9852-264e299285c8_chr1:243451000"; exon_number "1"; exon_id "833b96bd-7c0a-4565-9852-264e299285c8_chr1:243451000.1";
chr1	/dev/stdin	CDS	243451360	243452324	.	-	0	gene_id "833b96bd-7c0a-4565-9852-264e299285c8_chr1:243451000"; transcript_id "833b96bd-7c0a-4565-9852-264e299285c8_chr1:243451000"; exon_number "1"; exon_id "833b96bd-7c0a-4565-9852-264e299285c8_chr1:243451000.1";
chr1	/dev/stdin	start_codon	243452322	243452324	.	-	0	gene_id "833b96bd-7c0a-4565-9852-264e299285c8_chr1:243451000"; transcript_id "833b96bd-7c0a-4565-9852-264e299285c8_chr1:243451000"; exon_number "1"; exon_id "833b96bd-7c0a-4565-9852-264e299285c8_chr1:243451000.1";
chr1	/dev/stdin	transcript	243468543	243469741	.	+	.	gene_id "43b138b3-fa65-4ef3-b303-ea82da9298c2_chr1:243468000"; transcript_id "43b138b3-fa65-4ef3-b303-ea82da9298c2_chr1:243468000";
chr1	/dev/stdin	exon	243468543	243469741	.	+	.	gene_id "43b138b3-fa65-4ef3-b303-ea82da9298c2_chr1:243468000"; transcript_id "43b138b3-fa65-4ef3-b303-ea82da9298c2_chr1:243468000"; exon_number "1"; exon_id "43b138b3-fa65-4ef3-b303-ea82da9298c2_chr1:243468000.1";
chr1	/dev/stdin	CDS	243468543	243469741	.	+	0	gene_id "43b138b3-fa65-4ef3-b303-ea82da9298c2_chr1:243468000"; transcript_id "43b138b3-fa65-4ef3-b303-ea82da9298c2_chr1:243468000"; exon_number "1"; exon_id "43b138b3-fa65-4ef3-b303-ea82da9298c2_chr1:243468000.1";
chr1	/dev/stdin	start_codon	243468543	243468545	.	+	0	gene_id "43b138b3-fa65-4ef3-b303-ea82da9298c2_chr1:243468000"; transcript_id "43b138b3-fa65-4ef3-b303-ea82da9298c2_chr1:243468000"; exon_number "1"; exon_id "43b138b3-fa65-4ef3-b303-ea82da9298c2_chr1:243468000.1";
chr1	/dev/stdin	transcript	243487766	243488493	.	+	.	gene_id "5651bb37-1cf8-4c65-b656-30f7f7df6f98_chr1:243487000"; transcript_id "5651bb37-1cf8-4c65-b656-30f7f7df6f98_chr1:243487000";
chr1	/dev/stdin	exon	243487766	243488493	.	+	.	gene_id "5651bb37-1cf8-4c65-b656-30f7f7df6f98_chr1:243487000"; transcript_id "5651bb37-1cf8-4c65-b656-30f7f7df6f98_chr1:243487000"; exon_number "1"; exon_id "5651bb37-1cf8-4c65-b656-30f7f7df6f98_chr1:243487000.1";
chr1	/dev/stdin	CDS	243487766	243488493	.	+	0	gene_id "5651bb37-1cf8-4c65-b656-30f7f7df6f98_chr1:243487000"; transcript_id "5651bb37-1cf8-4c65-b656-30f7f7df6f98_chr1:243487000"; exon_number "1"; exon_id "5651bb37-1cf8-4c65-b656-30f7f7df6f98_chr1:243487000.1";
chr1	/dev/stdin	start_codon	243487766	243487768	.	+	0	gene_id "5651bb37-1cf8-4c65-b656-30f7f7df6f98_chr1:243487000"; transcript_id "5651bb37-1cf8-4c65-b656-30f7f7df6f98_chr1:243487000"; exon_number "1"; exon_id "5651bb37-1cf8-4c65-b656-30f7f7df6f98_chr1:243487000.1";
chr1	/dev/stdin	transcript	243663022	243663659	.	+	.	gene_id "3e847a73-a9a5-49cb-9763-438d900aa8a2-1_chr1:243663000"; transcript_id "3e847a73-a9a5-49cb-9763-438d900aa8a2-1_chr1:243663000";
chr1	/dev/stdin	exon	243663022	243663659	.	+	.	gene_id "3e847a73-a9a5-49cb-9763-438d900aa8a2-1_chr1:243663000"; transcript_id "3e847a73-a9a5-49cb-9763-438d900aa8a2-1_chr1:243663000"; exon_number "1"; exon_id "3e847a73-a9a5-49cb-9763-438d900aa8a2-1_chr1:243663000.1";
chr1	/dev/stdin	CDS	243663022	243663659	.	+	0	gene_id "3e847a73-a9a5-49cb-9763-438d900aa8a2-1_chr1:243663000"; transcript_id "3e847a73-a9a5-49cb-9763-438d900aa8a2-1_chr1:243663000"; exon_number "1"; exon_id "3e847a73-a9a5-49cb-9763-438d900aa8a2-1_chr1:243663000.1";
chr1	/dev/stdin	start_codon	243663022	243663024	.	+	0	gene_id "3e847a73-a9a5-49cb-9763-438d900aa8a2-1_chr1:243663000"; transcript_id "3e847a73-a9a5-49cb-9763-438d900aa8a2-1_chr1:243663000"; exon_number "1"; exon_id "3e847a73-a9a5-49cb-9763-438d900aa8a2-1_chr1:243663000.1";
chr1	/dev/stdin	transcript	243665065	243666273	.	+	.	gene_id "2b48fe60-f79f-4716-bf58-23128edb028c_chr1:243665000"; transcript_id "2b48fe60-f79f-4716-bf58-23128edb028c_chr1:243665000";
chr1	/dev/stdin	exon	243665065	243666273	.	+	.	gene_id "2b48fe60-f79f-4716-bf58-23128edb028c_chr1:243665000"; transcript_id "2b48fe60-f79f-4716-bf58-23128edb028c_chr1:243665000"; exon_number "1"; exon_id "2b48fe60-f79f-4716-bf58-23128edb028c_chr1:243665000.1";
chr1	/dev/stdin	CDS	243665065	243666270	.	+	0	gene_id "2b48fe60-f79f-4716-bf58-23128edb028c_chr1:243665000"; transcript_id "2b48fe60-f79f-4716-bf58-23128edb028c_chr1:243665000"; exon_number "1"; exon_id "2b48fe60-f79f-4716-bf58-23128edb028c_chr1:243665000.1";
chr1	/dev/stdin	start_codon	243665065	243665067	.	+	0	gene_id "2b48fe60-f79f-4716-bf58-23128edb028c_chr1:243665000"; transcript_id "2b48fe60-f79f-4716-bf58-23128edb028c_chr1:243665000"; exon_number "1"; exon_id "2b48fe60-f79f-4716-bf58-23128edb028c_chr1:243665000.1";
chr1	/dev/stdin	stop_codon	243666271	243666273	.	+	0	gene_id "2b48fe60-f79f-4716-bf58-23128edb028c_chr1:243665000"; transcript_id "2b48fe60-f79f-4716-bf58-23128edb028c_chr1:243665000"; exon_number "1"; exon_id "2b48fe60-f79f-4716-bf58-23128edb028c_chr1:243665000.1";
chr1	/dev/stdin	transcript	243665384	243667937	.	+	.	gene_id "2b48fe60-f79f-4716-bf58-23128edb028c-2_chr1:243665000"; transcript_id "2b48fe60-f79f-4716-bf58-23128edb028c-2_chr1:243665000";
chr1	/dev/stdin	exon	243665384	243667937	.	+	.	gene_id "2b48fe60-f79f-4716-bf58-23128edb028c-2_chr1:243665000"; transcript_id "2b48fe60-f79f-4716-bf58-23128edb028c-2_chr1:243665000"; exon_number "1"; exon_id "2b48fe60-f79f-4716-bf58-23128edb028c-2_chr1:243665000.1";
chr1	/dev/stdin	CDS	243665384	243667937	.	+	0	gene_id "2b48fe60-f79f-4716-bf58-23128edb028c-2_chr1:243665000"; transcript_id "2b48fe60-f79f-4716-bf58-23128edb028c-2_chr1:243665000"; exon_number "1"; exon_id "2b48fe60-f79f-4716-bf58-23128edb028c-2_chr1:243665000.1";
chr1	/dev/stdin	start_codon	243665384	243665386	.	+	0	gene_id "2b48fe60-f79f-4716-bf58-23128edb028c-2_chr1:243665000"; transcript_id "2b48fe60-f79f-4716-bf58-23128edb028c-2_chr1:243665000"; exon_number "1"; exon_id "2b48fe60-f79f-4716-bf58-23128edb028c-2_chr1:243665000.1";
chr1	/dev/stdin	transcript	243815517	243816088	.	-	.	gene_id "6761d9f6-43ea-4f31-b2c9-77edcd54ec30_chr1:243815000"; transcript_id "6761d9f6-43ea-4f31-b2c9-77edcd54ec30_chr1:243815000";
chr1	/dev/stdin	exon	243815517	243816088	.	-	.	gene_id "6761d9f6-43ea-4f31-b2c9-77edcd54ec30_chr1:243815000"; transcript_id "6761d9f6-43ea-4f31-b2c9-77edcd54ec30_chr1:243815000"; exon_number "1"; exon_id "6761d9f6-43ea-4f31-b2c9-77edcd54ec30_chr1:243815000.1";
chr1	/dev/stdin	CDS	243815517	243816088	.	-	0	gene_id "6761d9f6-43ea-4f31-b2c9-77edcd54ec30_chr1:243815000"; transcript_id "6761d9f6-43ea-4f31-b2c9-77edcd54ec30_chr1:243815000"; exon_number "1"; exon_id "6761d9f6-43ea-4f31-b2c9-77edcd54ec30_chr1:243815000.1";
chr1	/dev/stdin	start_codon	243816086	243816088	.	-	0	gene_id "6761d9f6-43ea-4f31-b2c9-77edcd54ec30_chr1:243815000"; transcript_id "6761d9f6-43ea-4f31-b2c9-77edcd54ec30_chr1:243815000"; exon_number "1"; exon_id "6761d9f6-43ea-4f31-b2c9-77edcd54ec30_chr1:243815000.1";
chr1	/dev/stdin	transcript	245006342	245006955	.	+	.	gene_id "4f83e733-6f47-4c99-865e-4ffda4740d99_chr1:245006000"; transcript_id "4f83e733-6f47-4c99-865e-4ffda4740d99_chr1:245006000";
chr1	/dev/stdin	exon	245006342	245006955	.	+	.	gene_id "4f83e733-6f47-4c99-865e-4ffda4740d99_chr1:245006000"; transcript_id "4f83e733-6f47-4c99-865e-4ffda4740d99_chr1:245006000"; exon_number "1"; exon_id "4f83e733-6f47-4c99-865e-4ffda4740d99_chr1:245006000.1";
chr1	/dev/stdin	CDS	245006342	245006955	.	+	0	gene_id "4f83e733-6f47-4c99-865e-4ffda4740d99_chr1:245006000"; transcript_id "4f83e733-6f47-4c99-865e-4ffda4740d99_chr1:245006000"; exon_number "1"; exon_id "4f83e733-6f47-4c99-865e-4ffda4740d99_chr1:245006000.1";
chr1	/dev/stdin	start_codon	245006342	245006344	.	+	0	gene_id "4f83e733-6f47-4c99-865e-4ffda4740d99_chr1:245006000"; transcript_id "4f83e733-6f47-4c99-865e-4ffda4740d99_chr1:245006000"; exon_number "1"; exon_id "4f83e733-6f47-4c99-865e-4ffda4740d99_chr1:245006000.1";
chr1	/dev/stdin	transcript	245007706	245008359	.	+	.	gene_id "4f83e733-6f47-4c99-865e-4ffda4740d99-1_chr1:245007000"; transcript_id "4f83e733-6f47-4c99-865e-4ffda4740d99-1_chr1:245007000";
chr1	/dev/stdin	exon	245007706	245008359	.	+	.	gene_id "4f83e733-6f47-4c99-865e-4ffda4740d99-1_chr1:245007000"; transcript_id "4f83e733-6f47-4c99-865e-4ffda4740d99-1_chr1:245007000"; exon_number "1"; exon_id "4f83e733-6f47-4c99-865e-4ffda4740d99-1_chr1:245007000.1";
chr1	/dev/stdin	CDS	245007706	245008356	.	+	0	gene_id "4f83e733-6f47-4c99-865e-4ffda4740d99-1_chr1:245007000"; transcript_id "4f83e733-6f47-4c99-865e-4ffda4740d99-1_chr1:245007000"; exon_number "1"; exon_id "4f83e733-6f47-4c99-865e-4ffda4740d99-1_chr1:245007000.1";
chr1	/dev/stdin	start_codon	245007706	245007708	.	+	0	gene_id "4f83e733-6f47-4c99-865e-4ffda4740d99-1_chr1:245007000"; transcript_id "4f83e733-6f47-4c99-865e-4ffda4740d99-1_chr1:245007000"; exon_number "1"; exon_id "4f83e733-6f47-4c99-865e-4ffda4740d99-1_chr1:245007000.1";
chr1	/dev/stdin	stop_codon	245008357	245008359	.	+	0	gene_id "4f83e733-6f47-4c99-865e-4ffda4740d99-1_chr1:245007000"; transcript_id "4f83e733-6f47-4c99-865e-4ffda4740d99-1_chr1:245007000"; exon_number "1"; exon_id "4f83e733-6f47-4c99-865e-4ffda4740d99-1_chr1:245007000.1";
chr1	/dev/stdin	transcript	245132451	245133431	.	-	.	gene_id "16d46ec3-fed9-41d8-8097-ced9599a6326_chr1:245132000"; transcript_id "16d46ec3-fed9-41d8-8097-ced9599a6326_chr1:245132000";
chr1	/dev/stdin	exon	245132451	245133431	.	-	.	gene_id "16d46ec3-fed9-41d8-8097-ced9599a6326_chr1:245132000"; transcript_id "16d46ec3-fed9-41d8-8097-ced9599a6326_chr1:245132000"; exon_number "1"; exon_id "16d46ec3-fed9-41d8-8097-ced9599a6326_chr1:245132000.1";
chr1	/dev/stdin	CDS	245132454	245133431	.	-	0	gene_id "16d46ec3-fed9-41d8-8097-ced9599a6326_chr1:245132000"; transcript_id "16d46ec3-fed9-41d8-8097-ced9599a6326_chr1:245132000"; exon_number "1"; exon_id "16d46ec3-fed9-41d8-8097-ced9599a6326_chr1:245132000.1";
chr1	/dev/stdin	start_codon	245133429	245133431	.	-	0	gene_id "16d46ec3-fed9-41d8-8097-ced9599a6326_chr1:245132000"; transcript_id "16d46ec3-fed9-41d8-8097-ced9599a6326_chr1:245132000"; exon_number "1"; exon_id "16d46ec3-fed9-41d8-8097-ced9599a6326_chr1:245132000.1";
chr1	/dev/stdin	stop_codon	245132451	245132453	.	-	0	gene_id "16d46ec3-fed9-41d8-8097-ced9599a6326_chr1:245132000"; transcript_id "16d46ec3-fed9-41d8-8097-ced9599a6326_chr1:245132000"; exon_number "1"; exon_id "16d46ec3-fed9-41d8-8097-ced9599a6326_chr1:245132000.1";
chr1	/dev/stdin	transcript	245134248	245135276	.	+	.	gene_id "94d07308-752f-41a2-bb93-20e27613db4d-2_chr1:245134000"; transcript_id "94d07308-752f-41a2-bb93-20e27613db4d-2_chr1:245134000";
chr1	/dev/stdin	exon	245134248	245135276	.	+	.	gene_id "94d07308-752f-41a2-bb93-20e27613db4d-2_chr1:245134000"; transcript_id "94d07308-752f-41a2-bb93-20e27613db4d-2_chr1:245134000"; exon_number "1"; exon_id "94d07308-752f-41a2-bb93-20e27613db4d-2_chr1:245134000.1";
chr1	/dev/stdin	CDS	245134248	245135273	.	+	0	gene_id "94d07308-752f-41a2-bb93-20e27613db4d-2_chr1:245134000"; transcript_id "94d07308-752f-41a2-bb93-20e27613db4d-2_chr1:245134000"; exon_number "1"; exon_id "94d07308-752f-41a2-bb93-20e27613db4d-2_chr1:245134000.1";
chr1	/dev/stdin	start_codon	245134248	245134250	.	+	0	gene_id "94d07308-752f-41a2-bb93-20e27613db4d-2_chr1:245134000"; transcript_id "94d07308-752f-41a2-bb93-20e27613db4d-2_chr1:245134000"; exon_number "1"; exon_id "94d07308-752f-41a2-bb93-20e27613db4d-2_chr1:245134000.1";
chr1	/dev/stdin	stop_codon	245135274	245135276	.	+	0	gene_id "94d07308-752f-41a2-bb93-20e27613db4d-2_chr1:245134000"; transcript_id "94d07308-752f-41a2-bb93-20e27613db4d-2_chr1:245134000"; exon_number "1"; exon_id "94d07308-752f-41a2-bb93-20e27613db4d-2_chr1:245134000.1";
chr1	/dev/stdin	transcript	245443904	245445542	.	+	.	gene_id "f5915974-abff-42b7-9cdb-8bc726ef2267_chr1:245443000"; transcript_id "f5915974-abff-42b7-9cdb-8bc726ef2267_chr1:245443000";
chr1	/dev/stdin	exon	245443904	245445542	.	+	.	gene_id "f5915974-abff-42b7-9cdb-8bc726ef2267_chr1:245443000"; transcript_id "f5915974-abff-42b7-9cdb-8bc726ef2267_chr1:245443000"; exon_number "1"; exon_id "f5915974-abff-42b7-9cdb-8bc726ef2267_chr1:245443000.1";
chr1	/dev/stdin	CDS	245443904	245445542	.	+	0	gene_id "f5915974-abff-42b7-9cdb-8bc726ef2267_chr1:245443000"; transcript_id "f5915974-abff-42b7-9cdb-8bc726ef2267_chr1:245443000"; exon_number "1"; exon_id "f5915974-abff-42b7-9cdb-8bc726ef2267_chr1:245443000.1";
chr1	/dev/stdin	start_codon	245443904	245443906	.	+	0	gene_id "f5915974-abff-42b7-9cdb-8bc726ef2267_chr1:245443000"; transcript_id "f5915974-abff-42b7-9cdb-8bc726ef2267_chr1:245443000"; exon_number "1"; exon_id "f5915974-abff-42b7-9cdb-8bc726ef2267_chr1:245443000.1";
chr1	/dev/stdin	transcript	245995779	245996366	.	-	.	gene_id "427103d6-0e7a-4619-bcd1-2edbd261c945_chr1:245995000"; transcript_id "427103d6-0e7a-4619-bcd1-2edbd261c945_chr1:245995000";
chr1	/dev/stdin	exon	245995779	245996366	.	-	.	gene_id "427103d6-0e7a-4619-bcd1-2edbd261c945_chr1:245995000"; transcript_id "427103d6-0e7a-4619-bcd1-2edbd261c945_chr1:245995000"; exon_number "1"; exon_id "427103d6-0e7a-4619-bcd1-2edbd261c945_chr1:245995000.1";
chr1	/dev/stdin	CDS	245995782	245996366	.	-	0	gene_id "427103d6-0e7a-4619-bcd1-2edbd261c945_chr1:245995000"; transcript_id "427103d6-0e7a-4619-bcd1-2edbd261c945_chr1:245995000"; exon_number "1"; exon_id "427103d6-0e7a-4619-bcd1-2edbd261c945_chr1:245995000.1";
chr1	/dev/stdin	start_codon	245996364	245996366	.	-	0	gene_id "427103d6-0e7a-4619-bcd1-2edbd261c945_chr1:245995000"; transcript_id "427103d6-0e7a-4619-bcd1-2edbd261c945_chr1:245995000"; exon_number "1"; exon_id "427103d6-0e7a-4619-bcd1-2edbd261c945_chr1:245995000.1";
chr1	/dev/stdin	stop_codon	245995779	245995781	.	-	0	gene_id "427103d6-0e7a-4619-bcd1-2edbd261c945_chr1:245995000"; transcript_id "427103d6-0e7a-4619-bcd1-2edbd261c945_chr1:245995000"; exon_number "1"; exon_id "427103d6-0e7a-4619-bcd1-2edbd261c945_chr1:245995000.1";
chr1	/dev/stdin	transcript	246727984	246728280	.	+	.	gene_id "93b6e84b-d088-4a0e-92ee-e4dc6e7bb4b4_chr1:246727000"; transcript_id "93b6e84b-d088-4a0e-92ee-e4dc6e7bb4b4_chr1:246727000";
chr1	/dev/stdin	exon	246727984	246728280	.	+	.	gene_id "93b6e84b-d088-4a0e-92ee-e4dc6e7bb4b4_chr1:246727000"; transcript_id "93b6e84b-d088-4a0e-92ee-e4dc6e7bb4b4_chr1:246727000"; exon_number "1"; exon_id "93b6e84b-d088-4a0e-92ee-e4dc6e7bb4b4_chr1:246727000.1";
chr1	/dev/stdin	CDS	246727984	246728277	.	+	0	gene_id "93b6e84b-d088-4a0e-92ee-e4dc6e7bb4b4_chr1:246727000"; transcript_id "93b6e84b-d088-4a0e-92ee-e4dc6e7bb4b4_chr1:246727000"; exon_number "1"; exon_id "93b6e84b-d088-4a0e-92ee-e4dc6e7bb4b4_chr1:246727000.1";
chr1	/dev/stdin	start_codon	246727984	246727986	.	+	0	gene_id "93b6e84b-d088-4a0e-92ee-e4dc6e7bb4b4_chr1:246727000"; transcript_id "93b6e84b-d088-4a0e-92ee-e4dc6e7bb4b4_chr1:246727000"; exon_number "1"; exon_id "93b6e84b-d088-4a0e-92ee-e4dc6e7bb4b4_chr1:246727000.1";
chr1	/dev/stdin	stop_codon	246728278	246728280	.	+	0	gene_id "93b6e84b-d088-4a0e-92ee-e4dc6e7bb4b4_chr1:246727000"; transcript_id "93b6e84b-d088-4a0e-92ee-e4dc6e7bb4b4_chr1:246727000"; exon_number "1"; exon_id "93b6e84b-d088-4a0e-92ee-e4dc6e7bb4b4_chr1:246727000.1";
chr1	/dev/stdin	transcript	246829130	246831644	.	-	.	gene_id "3c00339f-2414-4858-bd5f-4d50d7d35367-1_chr1:246829000"; transcript_id "3c00339f-2414-4858-bd5f-4d50d7d35367-1_chr1:246829000";
chr1	/dev/stdin	exon	246829130	246831644	.	-	.	gene_id "3c00339f-2414-4858-bd5f-4d50d7d35367-1_chr1:246829000"; transcript_id "3c00339f-2414-4858-bd5f-4d50d7d35367-1_chr1:246829000"; exon_number "1"; exon_id "3c00339f-2414-4858-bd5f-4d50d7d35367-1_chr1:246829000.1";
chr1	/dev/stdin	CDS	246829130	246831644	.	-	0	gene_id "3c00339f-2414-4858-bd5f-4d50d7d35367-1_chr1:246829000"; transcript_id "3c00339f-2414-4858-bd5f-4d50d7d35367-1_chr1:246829000"; exon_number "1"; exon_id "3c00339f-2414-4858-bd5f-4d50d7d35367-1_chr1:246829000.1";
chr1	/dev/stdin	start_codon	246831642	246831644	.	-	0	gene_id "3c00339f-2414-4858-bd5f-4d50d7d35367-1_chr1:246829000"; transcript_id "3c00339f-2414-4858-bd5f-4d50d7d35367-1_chr1:246829000"; exon_number "1"; exon_id "3c00339f-2414-4858-bd5f-4d50d7d35367-1_chr1:246829000.1";
chr1	/dev/stdin	transcript	246981378	246981900	.	+	.	gene_id "74aae266-04f4-41bb-b56c-e5b863dacf96_chr1:246981000"; transcript_id "74aae266-04f4-41bb-b56c-e5b863dacf96_chr1:246981000";
chr1	/dev/stdin	exon	246981378	246981900	.	+	.	gene_id "74aae266-04f4-41bb-b56c-e5b863dacf96_chr1:246981000"; transcript_id "74aae266-04f4-41bb-b56c-e5b863dacf96_chr1:246981000"; exon_number "1"; exon_id "74aae266-04f4-41bb-b56c-e5b863dacf96_chr1:246981000.1";
chr1	/dev/stdin	CDS	246981378	246981900	.	+	0	gene_id "74aae266-04f4-41bb-b56c-e5b863dacf96_chr1:246981000"; transcript_id "74aae266-04f4-41bb-b56c-e5b863dacf96_chr1:246981000"; exon_number "1"; exon_id "74aae266-04f4-41bb-b56c-e5b863dacf96_chr1:246981000.1";
chr1	/dev/stdin	start_codon	246981378	246981380	.	+	0	gene_id "74aae266-04f4-41bb-b56c-e5b863dacf96_chr1:246981000"; transcript_id "74aae266-04f4-41bb-b56c-e5b863dacf96_chr1:246981000"; exon_number "1"; exon_id "74aae266-04f4-41bb-b56c-e5b863dacf96_chr1:246981000.1";
chr1	/dev/stdin	transcript	247031431	247031923	.	+	.	gene_id "c2de0835-1f0d-40ff-b1e5-82df8df6d309_chr1:247031000"; transcript_id "c2de0835-1f0d-40ff-b1e5-82df8df6d309_chr1:247031000";
chr1	/dev/stdin	exon	247031431	247031923	.	+	.	gene_id "c2de0835-1f0d-40ff-b1e5-82df8df6d309_chr1:247031000"; transcript_id "c2de0835-1f0d-40ff-b1e5-82df8df6d309_chr1:247031000"; exon_number "1"; exon_id "c2de0835-1f0d-40ff-b1e5-82df8df6d309_chr1:247031000.1";
chr1	/dev/stdin	CDS	247031431	247031923	.	+	0	gene_id "c2de0835-1f0d-40ff-b1e5-82df8df6d309_chr1:247031000"; transcript_id "c2de0835-1f0d-40ff-b1e5-82df8df6d309_chr1:247031000"; exon_number "1"; exon_id "c2de0835-1f0d-40ff-b1e5-82df8df6d309_chr1:247031000.1";
chr1	/dev/stdin	start_codon	247031431	247031433	.	+	0	gene_id "c2de0835-1f0d-40ff-b1e5-82df8df6d309_chr1:247031000"; transcript_id "c2de0835-1f0d-40ff-b1e5-82df8df6d309_chr1:247031000"; exon_number "1"; exon_id "c2de0835-1f0d-40ff-b1e5-82df8df6d309_chr1:247031000.1";
chr1	/dev/stdin	transcript	247351471	247353153	.	-	.	gene_id "cf16dcee-1855-419b-aa86-b054b65120a5-1_chr1:247351000"; transcript_id "cf16dcee-1855-419b-aa86-b054b65120a5-1_chr1:247351000";
chr1	/dev/stdin	exon	247351471	247353153	.	-	.	gene_id "cf16dcee-1855-419b-aa86-b054b65120a5-1_chr1:247351000"; transcript_id "cf16dcee-1855-419b-aa86-b054b65120a5-1_chr1:247351000"; exon_number "1"; exon_id "cf16dcee-1855-419b-aa86-b054b65120a5-1_chr1:247351000.1";
chr1	/dev/stdin	CDS	247351474	247353153	.	-	0	gene_id "cf16dcee-1855-419b-aa86-b054b65120a5-1_chr1:247351000"; transcript_id "cf16dcee-1855-419b-aa86-b054b65120a5-1_chr1:247351000"; exon_number "1"; exon_id "cf16dcee-1855-419b-aa86-b054b65120a5-1_chr1:247351000.1";
chr1	/dev/stdin	start_codon	247353151	247353153	.	-	0	gene_id "cf16dcee-1855-419b-aa86-b054b65120a5-1_chr1:247351000"; transcript_id "cf16dcee-1855-419b-aa86-b054b65120a5-1_chr1:247351000"; exon_number "1"; exon_id "cf16dcee-1855-419b-aa86-b054b65120a5-1_chr1:247351000.1";
chr1	/dev/stdin	stop_codon	247351471	247351473	.	-	0	gene_id "cf16dcee-1855-419b-aa86-b054b65120a5-1_chr1:247351000"; transcript_id "cf16dcee-1855-419b-aa86-b054b65120a5-1_chr1:247351000"; exon_number "1"; exon_id "cf16dcee-1855-419b-aa86-b054b65120a5-1_chr1:247351000.1";
chr1	/dev/stdin	transcript	247461479	247462334	.	+	.	gene_id "8d56a971-7e1a-47dc-8708-82c5e5ec106e-1_chr1:247461000"; transcript_id "8d56a971-7e1a-47dc-8708-82c5e5ec106e-1_chr1:247461000";
chr1	/dev/stdin	exon	247461479	247462334	.	+	.	gene_id "8d56a971-7e1a-47dc-8708-82c5e5ec106e-1_chr1:247461000"; transcript_id "8d56a971-7e1a-47dc-8708-82c5e5ec106e-1_chr1:247461000"; exon_number "1"; exon_id "8d56a971-7e1a-47dc-8708-82c5e5ec106e-1_chr1:247461000.1";
chr1	/dev/stdin	CDS	247461479	247462334	.	+	0	gene_id "8d56a971-7e1a-47dc-8708-82c5e5ec106e-1_chr1:247461000"; transcript_id "8d56a971-7e1a-47dc-8708-82c5e5ec106e-1_chr1:247461000"; exon_number "1"; exon_id "8d56a971-7e1a-47dc-8708-82c5e5ec106e-1_chr1:247461000.1";
chr1	/dev/stdin	start_codon	247461479	247461481	.	+	0	gene_id "8d56a971-7e1a-47dc-8708-82c5e5ec106e-1_chr1:247461000"; transcript_id "8d56a971-7e1a-47dc-8708-82c5e5ec106e-1_chr1:247461000"; exon_number "1"; exon_id "8d56a971-7e1a-47dc-8708-82c5e5ec106e-1_chr1:247461000.1";
chr1	/dev/stdin	transcript	247495816	247497882	.	+	.	gene_id "5aa89cba-2f3c-4476-953d-320d0f203ff0_chr1:247495000"; transcript_id "5aa89cba-2f3c-4476-953d-320d0f203ff0_chr1:247495000";
chr1	/dev/stdin	exon	247495816	247497882	.	+	.	gene_id "5aa89cba-2f3c-4476-953d-320d0f203ff0_chr1:247495000"; transcript_id "5aa89cba-2f3c-4476-953d-320d0f203ff0_chr1:247495000"; exon_number "1"; exon_id "5aa89cba-2f3c-4476-953d-320d0f203ff0_chr1:247495000.1";
chr1	/dev/stdin	CDS	247495816	247497879	.	+	0	gene_id "5aa89cba-2f3c-4476-953d-320d0f203ff0_chr1:247495000"; transcript_id "5aa89cba-2f3c-4476-953d-320d0f203ff0_chr1:247495000"; exon_number "1"; exon_id "5aa89cba-2f3c-4476-953d-320d0f203ff0_chr1:247495000.1";
chr1	/dev/stdin	start_codon	247495816	247495818	.	+	0	gene_id "5aa89cba-2f3c-4476-953d-320d0f203ff0_chr1:247495000"; transcript_id "5aa89cba-2f3c-4476-953d-320d0f203ff0_chr1:247495000"; exon_number "1"; exon_id "5aa89cba-2f3c-4476-953d-320d0f203ff0_chr1:247495000.1";
chr1	/dev/stdin	stop_codon	247497880	247497882	.	+	0	gene_id "5aa89cba-2f3c-4476-953d-320d0f203ff0_chr1:247495000"; transcript_id "5aa89cba-2f3c-4476-953d-320d0f203ff0_chr1:247495000"; exon_number "1"; exon_id "5aa89cba-2f3c-4476-953d-320d0f203ff0_chr1:247495000.1";
chr1	/dev/stdin	transcript	247513420	247514000	.	+	.	gene_id "a8085f51-6334-460f-8022-333cfb0fb863_chr1:247513000"; transcript_id "a8085f51-6334-460f-8022-333cfb0fb863_chr1:247513000";
chr1	/dev/stdin	exon	247513420	247514000	.	+	.	gene_id "a8085f51-6334-460f-8022-333cfb0fb863_chr1:247513000"; transcript_id "a8085f51-6334-460f-8022-333cfb0fb863_chr1:247513000"; exon_number "1"; exon_id "a8085f51-6334-460f-8022-333cfb0fb863_chr1:247513000.1";
chr1	/dev/stdin	CDS	247513420	247514000	.	+	0	gene_id "a8085f51-6334-460f-8022-333cfb0fb863_chr1:247513000"; transcript_id "a8085f51-6334-460f-8022-333cfb0fb863_chr1:247513000"; exon_number "1"; exon_id "a8085f51-6334-460f-8022-333cfb0fb863_chr1:247513000.1";
chr1	/dev/stdin	start_codon	247513420	247513422	.	+	0	gene_id "a8085f51-6334-460f-8022-333cfb0fb863_chr1:247513000"; transcript_id "a8085f51-6334-460f-8022-333cfb0fb863_chr1:247513000"; exon_number "1"; exon_id "a8085f51-6334-460f-8022-333cfb0fb863_chr1:247513000.1";
chr1	/dev/stdin	transcript	249230779	249231304	.	-	.	gene_id "a74aef23-d3bc-45e8-904a-326ead019672_chr1:249230000"; transcript_id "a74aef23-d3bc-45e8-904a-326ead019672_chr1:249230000";
chr1	/dev/stdin	exon	249230779	249231304	.	-	.	gene_id "a74aef23-d3bc-45e8-904a-326ead019672_chr1:249230000"; transcript_id "a74aef23-d3bc-45e8-904a-326ead019672_chr1:249230000"; exon_number "1"; exon_id "a74aef23-d3bc-45e8-904a-326ead019672_chr1:249230000.1";
chr1	/dev/stdin	CDS	249230779	249231304	.	-	0	gene_id "a74aef23-d3bc-45e8-904a-326ead019672_chr1:249230000"; transcript_id "a74aef23-d3bc-45e8-904a-326ead019672_chr1:249230000"; exon_number "1"; exon_id "a74aef23-d3bc-45e8-904a-326ead019672_chr1:249230000.1";
chr1	/dev/stdin	start_codon	249231302	249231304	.	-	0	gene_id "a74aef23-d3bc-45e8-904a-326ead019672_chr1:249230000"; transcript_id "a74aef23-d3bc-45e8-904a-326ead019672_chr1:249230000"; exon_number "1"; exon_id "a74aef23-d3bc-45e8-904a-326ead019672_chr1:249230000.1";
chr1	/dev/stdin	transcript	14364	29370	.	-	.	gene_id "cabe9da5-52e8-4df3-b55b-8dec4b2bbd9a_ENSG00000227232.4"; transcript_id "cabe9da5-52e8-4df3-b55b-8dec4b2bbd9a_ENSG00000227232.4";
chr1	/dev/stdin	exon	14364	14829	.	-	.	gene_id "cabe9da5-52e8-4df3-b55b-8dec4b2bbd9a_ENSG00000227232.4"; transcript_id "cabe9da5-52e8-4df3-b55b-8dec4b2bbd9a_ENSG00000227232.4"; exon_number "1"; exon_id "cabe9da5-52e8-4df3-b55b-8dec4b2bbd9a_ENSG00000227232.4.1";
chr1	/dev/stdin	CDS	14364	14829	.	-	2	gene_id "cabe9da5-52e8-4df3-b55b-8dec4b2bbd9a_ENSG00000227232.4"; transcript_id "cabe9da5-52e8-4df3-b55b-8dec4b2bbd9a_ENSG00000227232.4"; exon_number "1"; exon_id "cabe9da5-52e8-4df3-b55b-8dec4b2bbd9a_ENSG00000227232.4.1";
chr1	/dev/stdin	exon	14970	15038	.	-	.	gene_id "cabe9da5-52e8-4df3-b55b-8dec4b2bbd9a_ENSG00000227232.4"; transcript_id "cabe9da5-52e8-4df3-b55b-8dec4b2bbd9a_ENSG00000227232.4"; exon_number "2"; exon_id "cabe9da5-52e8-4df3-b55b-8dec4b2bbd9a_ENSG00000227232.4.2";
chr1	/dev/stdin	CDS	14970	15038	.	-	2	gene_id "cabe9da5-52e8-4df3-b55b-8dec4b2bbd9a_ENSG00000227232.4"; transcript_id "cabe9da5-52e8-4df3-b55b-8dec4b2bbd9a_ENSG00000227232.4"; exon_number "2"; exon_id "cabe9da5-52e8-4df3-b55b-8dec4b2bbd9a_ENSG00000227232.4.2";
chr1	/dev/stdin	exon	15796	15947	.	-	.	gene_id "cabe9da5-52e8-4df3-b55b-8dec4b2bbd9a_ENSG00000227232.4"; transcript_id "cabe9da5-52e8-4df3-b55b-8dec4b2bbd9a_ENSG00000227232.4"; exon_number "3"; exon_id "cabe9da5-52e8-4df3-b55b-8dec4b2bbd9a_ENSG00000227232.4.3";
chr1	/dev/stdin	CDS	15796	15947	.	-	1	gene_id "cabe9da5-52e8-4df3-b55b-8dec4b2bbd9a_ENSG00000227232.4"; transcript_id "cabe9da5-52e8-4df3-b55b-8dec4b2bbd9a_ENSG00000227232.4"; exon_number "3"; exon_id "cabe9da5-52e8-4df3-b55b-8dec4b2bbd9a_ENSG00000227232.4.3";
chr1	/dev/stdin	exon	16607	16765	.	-	.	gene_id "cabe9da5-52e8-4df3-b55b-8dec4b2bbd9a_ENSG00000227232.4"; transcript_id "cabe9da5-52e8-4df3-b55b-8dec4b2bbd9a_ENSG00000227232.4"; exon_number "4"; exon_id "cabe9da5-52e8-4df3-b55b-8dec4b2bbd9a_ENSG00000227232.4.4";
chr1	/dev/stdin	CDS	16607	16765	.	-	1	gene_id "cabe9da5-52e8-4df3-b55b-8dec4b2bbd9a_ENSG00000227232.4"; transcript_id "cabe9da5-52e8-4df3-b55b-8dec4b2bbd9a_ENSG00000227232.4"; exon_number "4"; exon_id "cabe9da5-52e8-4df3-b55b-8dec4b2bbd9a_ENSG00000227232.4.4";
chr1	/dev/stdin	exon	16854	17055	.	-	.	gene_id "cabe9da5-52e8-4df3-b55b-8dec4b2bbd9a_ENSG00000227232.4"; transcript_id "cabe9da5-52e8-4df3-b55b-8dec4b2bbd9a_ENSG00000227232.4"; exon_number "5"; exon_id "cabe9da5-52e8-4df3-b55b-8dec4b2bbd9a_ENSG00000227232.4.5";
chr1	/dev/stdin	CDS	16854	17055	.	-	2	gene_id "cabe9da5-52e8-4df3-b55b-8dec4b2bbd9a_ENSG00000227232.4"; transcript_id "cabe9da5-52e8-4df3-b55b-8dec4b2bbd9a_ENSG00000227232.4"; exon_number "5"; exon_id "cabe9da5-52e8-4df3-b55b-8dec4b2bbd9a_ENSG00000227232.4.5";
chr1	/dev/stdin	exon	17233	17368	.	-	.	gene_id "cabe9da5-52e8-4df3-b55b-8dec4b2bbd9a_ENSG00000227232.4"; transcript_id "cabe9da5-52e8-4df3-b55b-8dec4b2bbd9a_ENSG00000227232.4"; exon_number "6"; exon_id "cabe9da5-52e8-4df3-b55b-8dec4b2bbd9a_ENSG00000227232.4.6";
chr1	/dev/stdin	CDS	17233	17368	.	-	0	gene_id "cabe9da5-52e8-4df3-b55b-8dec4b2bbd9a_ENSG00000227232.4"; transcript_id "cabe9da5-52e8-4df3-b55b-8dec4b2bbd9a_ENSG00000227232.4"; exon_number "6"; exon_id "cabe9da5-52e8-4df3-b55b-8dec4b2bbd9a_ENSG00000227232.4.6";
chr1	/dev/stdin	exon	17606	17742	.	-	.	gene_id "cabe9da5-52e8-4df3-b55b-8dec4b2bbd9a_ENSG00000227232.4"; transcript_id "cabe9da5-52e8-4df3-b55b-8dec4b2bbd9a_ENSG00000227232.4"; exon_number "7"; exon_id "cabe9da5-52e8-4df3-b55b-8dec4b2bbd9a_ENSG00000227232.4.7";
chr1	/dev/stdin	CDS	17606	17742	.	-	2	gene_id "cabe9da5-52e8-4df3-b55b-8dec4b2bbd9a_ENSG00000227232.4"; transcript_id "cabe9da5-52e8-4df3-b55b-8dec4b2bbd9a_ENSG00000227232.4"; exon_number "7"; exon_id "cabe9da5-52e8-4df3-b55b-8dec4b2bbd9a_ENSG00000227232.4.7";
chr1	/dev/stdin	exon	17915	18061	.	-	.	gene_id "cabe9da5-52e8-4df3-b55b-8dec4b2bbd9a_ENSG00000227232.4"; transcript_id "cabe9da5-52e8-4df3-b55b-8dec4b2bbd9a_ENSG00000227232.4"; exon_number "8"; exon_id "cabe9da5-52e8-4df3-b55b-8dec4b2bbd9a_ENSG00000227232.4.8";
chr1	/dev/stdin	CDS	17915	18061	.	-	2	gene_id "cabe9da5-52e8-4df3-b55b-8dec4b2bbd9a_ENSG00000227232.4"; transcript_id "cabe9da5-52e8-4df3-b55b-8dec4b2bbd9a_ENSG00000227232.4"; exon_number "8"; exon_id "cabe9da5-52e8-4df3-b55b-8dec4b2bbd9a_ENSG00000227232.4.8";
chr1	/dev/stdin	exon	18268	18379	.	-	.	gene_id "cabe9da5-52e8-4df3-b55b-8dec4b2bbd9a_ENSG00000227232.4"; transcript_id "cabe9da5-52e8-4df3-b55b-8dec4b2bbd9a_ENSG00000227232.4"; exon_number "9"; exon_id "cabe9da5-52e8-4df3-b55b-8dec4b2bbd9a_ENSG00000227232.4.9";
chr1	/dev/stdin	CDS	18268	18379	.	-	0	gene_id "cabe9da5-52e8-4df3-b55b-8dec4b2bbd9a_ENSG00000227232.4"; transcript_id "cabe9da5-52e8-4df3-b55b-8dec4b2bbd9a_ENSG00000227232.4"; exon_number "9"; exon_id "cabe9da5-52e8-4df3-b55b-8dec4b2bbd9a_ENSG00000227232.4.9";
chr1	/dev/stdin	exon	24738	24891	.	-	.	gene_id "cabe9da5-52e8-4df3-b55b-8dec4b2bbd9a_ENSG00000227232.4"; transcript_id "cabe9da5-52e8-4df3-b55b-8dec4b2bbd9a_ENSG00000227232.4"; exon_number "10"; exon_id "cabe9da5-52e8-4df3-b55b-8dec4b2bbd9a_ENSG00000227232.4.10";
chr1	/dev/stdin	CDS	24738	24891	.	-	1	gene_id "cabe9da5-52e8-4df3-b55b-8dec4b2bbd9a_ENSG00000227232.4"; transcript_id "cabe9da5-52e8-4df3-b55b-8dec4b2bbd9a_ENSG00000227232.4"; exon_number "10"; exon_id "cabe9da5-52e8-4df3-b55b-8dec4b2bbd9a_ENSG00000227232.4.10";
chr1	/dev/stdin	exon	29321	29370	.	-	.	gene_id "cabe9da5-52e8-4df3-b55b-8dec4b2bbd9a_ENSG00000227232.4"; transcript_id "cabe9da5-52e8-4df3-b55b-8dec4b2bbd9a_ENSG00000227232.4"; exon_number "11"; exon_id "cabe9da5-52e8-4df3-b55b-8dec4b2bbd9a_ENSG00000227232.4.11";
chr1	/dev/stdin	CDS	29321	29370	.	-	0	gene_id "cabe9da5-52e8-4df3-b55b-8dec4b2bbd9a_ENSG00000227232.4"; transcript_id "cabe9da5-52e8-4df3-b55b-8dec4b2bbd9a_ENSG00000227232.4"; exon_number "11"; exon_id "cabe9da5-52e8-4df3-b55b-8dec4b2bbd9a_ENSG00000227232.4.11";
chr1	/dev/stdin	start_codon	29368	29370	.	-	0	gene_id "cabe9da5-52e8-4df3-b55b-8dec4b2bbd9a_ENSG00000227232.4"; transcript_id "cabe9da5-52e8-4df3-b55b-8dec4b2bbd9a_ENSG00000227232.4"; exon_number "11"; exon_id "cabe9da5-52e8-4df3-b55b-8dec4b2bbd9a_ENSG00000227232.4.11";
chr1	/dev/stdin	transcript	14364	17745	.	-	.	gene_id "ed8404b9-7969-4a26-a0fa-77b189dffd18_ENSG00000227232.4"; transcript_id "ed8404b9-7969-4a26-a0fa-77b189dffd18_ENSG00000227232.4";
chr1	/dev/stdin	exon	14364	14829	.	-	.	gene_id "ed8404b9-7969-4a26-a0fa-77b189dffd18_ENSG00000227232.4"; transcript_id "ed8404b9-7969-4a26-a0fa-77b189dffd18_ENSG00000227232.4"; exon_number "1"; exon_id "ed8404b9-7969-4a26-a0fa-77b189dffd18_ENSG00000227232.4.1";
chr1	/dev/stdin	CDS	14367	14829	.	-	1	gene_id "ed8404b9-7969-4a26-a0fa-77b189dffd18_ENSG00000227232.4"; transcript_id "ed8404b9-7969-4a26-a0fa-77b189dffd18_ENSG00000227232.4"; exon_number "1"; exon_id "ed8404b9-7969-4a26-a0fa-77b189dffd18_ENSG00000227232.4.1";
chr1	/dev/stdin	exon	14970	15038	.	-	.	gene_id "ed8404b9-7969-4a26-a0fa-77b189dffd18_ENSG00000227232.4"; transcript_id "ed8404b9-7969-4a26-a0fa-77b189dffd18_ENSG00000227232.4"; exon_number "2"; exon_id "ed8404b9-7969-4a26-a0fa-77b189dffd18_ENSG00000227232.4.2";
chr1	/dev/stdin	CDS	14970	15038	.	-	1	gene_id "ed8404b9-7969-4a26-a0fa-77b189dffd18_ENSG00000227232.4"; transcript_id "ed8404b9-7969-4a26-a0fa-77b189dffd18_ENSG00000227232.4"; exon_number "2"; exon_id "ed8404b9-7969-4a26-a0fa-77b189dffd18_ENSG00000227232.4.2";
chr1	/dev/stdin	exon	15796	15947	.	-	.	gene_id "ed8404b9-7969-4a26-a0fa-77b189dffd18_ENSG00000227232.4"; transcript_id "ed8404b9-7969-4a26-a0fa-77b189dffd18_ENSG00000227232.4"; exon_number "3"; exon_id "ed8404b9-7969-4a26-a0fa-77b189dffd18_ENSG00000227232.4.3";
chr1	/dev/stdin	CDS	15796	15947	.	-	0	gene_id "ed8404b9-7969-4a26-a0fa-77b189dffd18_ENSG00000227232.4"; transcript_id "ed8404b9-7969-4a26-a0fa-77b189dffd18_ENSG00000227232.4"; exon_number "3"; exon_id "ed8404b9-7969-4a26-a0fa-77b189dffd18_ENSG00000227232.4.3";
chr1	/dev/stdin	exon	16607	16765	.	-	.	gene_id "ed8404b9-7969-4a26-a0fa-77b189dffd18_ENSG00000227232.4"; transcript_id "ed8404b9-7969-4a26-a0fa-77b189dffd18_ENSG00000227232.4"; exon_number "4"; exon_id "ed8404b9-7969-4a26-a0fa-77b189dffd18_ENSG00000227232.4.4";
chr1	/dev/stdin	CDS	16607	16765	.	-	0	gene_id "ed8404b9-7969-4a26-a0fa-77b189dffd18_ENSG00000227232.4"; transcript_id "ed8404b9-7969-4a26-a0fa-77b189dffd18_ENSG00000227232.4"; exon_number "4"; exon_id "ed8404b9-7969-4a26-a0fa-77b189dffd18_ENSG00000227232.4.4";
chr1	/dev/stdin	exon	16858	17055	.	-	.	gene_id "ed8404b9-7969-4a26-a0fa-77b189dffd18_ENSG00000227232.4"; transcript_id "ed8404b9-7969-4a26-a0fa-77b189dffd18_ENSG00000227232.4"; exon_number "5"; exon_id "ed8404b9-7969-4a26-a0fa-77b189dffd18_ENSG00000227232.4.5";
chr1	/dev/stdin	CDS	16858	17055	.	-	0	gene_id "ed8404b9-7969-4a26-a0fa-77b189dffd18_ENSG00000227232.4"; transcript_id "ed8404b9-7969-4a26-a0fa-77b189dffd18_ENSG00000227232.4"; exon_number "5"; exon_id "ed8404b9-7969-4a26-a0fa-77b189dffd18_ENSG00000227232.4.5";
chr1	/dev/stdin	exon	17233	17368	.	-	.	gene_id "ed8404b9-7969-4a26-a0fa-77b189dffd18_ENSG00000227232.4"; transcript_id "ed8404b9-7969-4a26-a0fa-77b189dffd18_ENSG00000227232.4"; exon_number "6"; exon_id "ed8404b9-7969-4a26-a0fa-77b189dffd18_ENSG00000227232.4.6";
chr1	/dev/stdin	CDS	17233	17368	.	-	1	gene_id "ed8404b9-7969-4a26-a0fa-77b189dffd18_ENSG00000227232.4"; transcript_id "ed8404b9-7969-4a26-a0fa-77b189dffd18_ENSG00000227232.4"; exon_number "6"; exon_id "ed8404b9-7969-4a26-a0fa-77b189dffd18_ENSG00000227232.4.6";
chr1	/dev/stdin	exon	17606	17745	.	-	.	gene_id "ed8404b9-7969-4a26-a0fa-77b189dffd18_ENSG00000227232.4"; transcript_id "ed8404b9-7969-4a26-a0fa-77b189dffd18_ENSG00000227232.4"; exon_number "7"; exon_id "ed8404b9-7969-4a26-a0fa-77b189dffd18_ENSG00000227232.4.7";
chr1	/dev/stdin	CDS	17606	17745	.	-	0	gene_id "ed8404b9-7969-4a26-a0fa-77b189dffd18_ENSG00000227232.4"; transcript_id "ed8404b9-7969-4a26-a0fa-77b189dffd18_ENSG00000227232.4"; exon_number "7"; exon_id "ed8404b9-7969-4a26-a0fa-77b189dffd18_ENSG00000227232.4.7";
chr1	/dev/stdin	start_codon	17743	17745	.	-	0	gene_id "ed8404b9-7969-4a26-a0fa-77b189dffd18_ENSG00000227232.4"; transcript_id "ed8404b9-7969-4a26-a0fa-77b189dffd18_ENSG00000227232.4"; exon_number "7"; exon_id "ed8404b9-7969-4a26-a0fa-77b189dffd18_ENSG00000227232.4.7";
chr1	/dev/stdin	stop_codon	14364	14366	.	-	0	gene_id "ed8404b9-7969-4a26-a0fa-77b189dffd18_ENSG00000227232.4"; transcript_id "ed8404b9-7969-4a26-a0fa-77b189dffd18_ENSG00000227232.4"; exon_number "1"; exon_id "ed8404b9-7969-4a26-a0fa-77b189dffd18_ENSG00000227232.4.1";
chr1	/dev/stdin	transcript	14364	29370	.	-	.	gene_id "1e0b70b9-5e93-4731-9e03-b738e4c434a3_ENSG00000227232.4"; transcript_id "1e0b70b9-5e93-4731-9e03-b738e4c434a3_ENSG00000227232.4";
chr1	/dev/stdin	exon	14364	14829	.	-	.	gene_id "1e0b70b9-5e93-4731-9e03-b738e4c434a3_ENSG00000227232.4"; transcript_id "1e0b70b9-5e93-4731-9e03-b738e4c434a3_ENSG00000227232.4"; exon_number "1"; exon_id "1e0b70b9-5e93-4731-9e03-b738e4c434a3_ENSG00000227232.4.1";
chr1	/dev/stdin	CDS	14364	14829	.	-	2	gene_id "1e0b70b9-5e93-4731-9e03-b738e4c434a3_ENSG00000227232.4"; transcript_id "1e0b70b9-5e93-4731-9e03-b738e4c434a3_ENSG00000227232.4"; exon_number "1"; exon_id "1e0b70b9-5e93-4731-9e03-b738e4c434a3_ENSG00000227232.4.1";
chr1	/dev/stdin	exon	14970	15038	.	-	.	gene_id "1e0b70b9-5e93-4731-9e03-b738e4c434a3_ENSG00000227232.4"; transcript_id "1e0b70b9-5e93-4731-9e03-b738e4c434a3_ENSG00000227232.4"; exon_number "2"; exon_id "1e0b70b9-5e93-4731-9e03-b738e4c434a3_ENSG00000227232.4.2";
chr1	/dev/stdin	CDS	14970	15038	.	-	2	gene_id "1e0b70b9-5e93-4731-9e03-b738e4c434a3_ENSG00000227232.4"; transcript_id "1e0b70b9-5e93-4731-9e03-b738e4c434a3_ENSG00000227232.4"; exon_number "2"; exon_id "1e0b70b9-5e93-4731-9e03-b738e4c434a3_ENSG00000227232.4.2";
chr1	/dev/stdin	exon	15796	15947	.	-	.	gene_id "1e0b70b9-5e93-4731-9e03-b738e4c434a3_ENSG00000227232.4"; transcript_id "1e0b70b9-5e93-4731-9e03-b738e4c434a3_ENSG00000227232.4"; exon_number "3"; exon_id "1e0b70b9-5e93-4731-9e03-b738e4c434a3_ENSG00000227232.4.3";
chr1	/dev/stdin	CDS	15796	15947	.	-	1	gene_id "1e0b70b9-5e93-4731-9e03-b738e4c434a3_ENSG00000227232.4"; transcript_id "1e0b70b9-5e93-4731-9e03-b738e4c434a3_ENSG00000227232.4"; exon_number "3"; exon_id "1e0b70b9-5e93-4731-9e03-b738e4c434a3_ENSG00000227232.4.3";
chr1	/dev/stdin	exon	16607	16765	.	-	.	gene_id "1e0b70b9-5e93-4731-9e03-b738e4c434a3_ENSG00000227232.4"; transcript_id "1e0b70b9-5e93-4731-9e03-b738e4c434a3_ENSG00000227232.4"; exon_number "4"; exon_id "1e0b70b9-5e93-4731-9e03-b738e4c434a3_ENSG00000227232.4.4";
chr1	/dev/stdin	CDS	16607	16765	.	-	1	gene_id "1e0b70b9-5e93-4731-9e03-b738e4c434a3_ENSG00000227232.4"; transcript_id "1e0b70b9-5e93-4731-9e03-b738e4c434a3_ENSG00000227232.4"; exon_number "4"; exon_id "1e0b70b9-5e93-4731-9e03-b738e4c434a3_ENSG00000227232.4.4";
chr1	/dev/stdin	exon	16858	17055	.	-	.	gene_id "1e0b70b9-5e93-4731-9e03-b738e4c434a3_ENSG00000227232.4"; transcript_id "1e0b70b9-5e93-4731-9e03-b738e4c434a3_ENSG00000227232.4"; exon_number "5"; exon_id "1e0b70b9-5e93-4731-9e03-b738e4c434a3_ENSG00000227232.4.5";
chr1	/dev/stdin	CDS	16858	17055	.	-	1	gene_id "1e0b70b9-5e93-4731-9e03-b738e4c434a3_ENSG00000227232.4"; transcript_id "1e0b70b9-5e93-4731-9e03-b738e4c434a3_ENSG00000227232.4"; exon_number "5"; exon_id "1e0b70b9-5e93-4731-9e03-b738e4c434a3_ENSG00000227232.4.5";
chr1	/dev/stdin	exon	17606	17742	.	-	.	gene_id "1e0b70b9-5e93-4731-9e03-b738e4c434a3_ENSG00000227232.4"; transcript_id "1e0b70b9-5e93-4731-9e03-b738e4c434a3_ENSG00000227232.4"; exon_number "6"; exon_id "1e0b70b9-5e93-4731-9e03-b738e4c434a3_ENSG00000227232.4.6";
chr1	/dev/stdin	CDS	17606	17742	.	-	0	gene_id "1e0b70b9-5e93-4731-9e03-b738e4c434a3_ENSG00000227232.4"; transcript_id "1e0b70b9-5e93-4731-9e03-b738e4c434a3_ENSG00000227232.4"; exon_number "6"; exon_id "1e0b70b9-5e93-4731-9e03-b738e4c434a3_ENSG00000227232.4.6";
chr1	/dev/stdin	exon	17915	18061	.	-	.	gene_id "1e0b70b9-5e93-4731-9e03-b738e4c434a3_ENSG00000227232.4"; transcript_id "1e0b70b9-5e93-4731-9e03-b738e4c434a3_ENSG00000227232.4"; exon_number "7"; exon_id "1e0b70b9-5e93-4731-9e03-b738e4c434a3_ENSG00000227232.4.7";
chr1	/dev/stdin	CDS	17915	18061	.	-	0	gene_id "1e0b70b9-5e93-4731-9e03-b738e4c434a3_ENSG00000227232.4"; transcript_id "1e0b70b9-5e93-4731-9e03-b738e4c434a3_ENSG00000227232.4"; exon_number "7"; exon_id "1e0b70b9-5e93-4731-9e03-b738e4c434a3_ENSG00000227232.4.7";
chr1	/dev/stdin	exon	18268	18366	.	-	.	gene_id "1e0b70b9-5e93-4731-9e03-b738e4c434a3_ENSG00000227232.4"; transcript_id "1e0b70b9-5e93-4731-9e03-b738e4c434a3_ENSG00000227232.4"; exon_number "8"; exon_id "1e0b70b9-5e93-4731-9e03-b738e4c434a3_ENSG00000227232.4.8";
chr1	/dev/stdin	CDS	18268	18366	.	-	0	gene_id "1e0b70b9-5e93-4731-9e03-b738e4c434a3_ENSG00000227232.4"; transcript_id "1e0b70b9-5e93-4731-9e03-b738e4c434a3_ENSG00000227232.4"; exon_number "8"; exon_id "1e0b70b9-5e93-4731-9e03-b738e4c434a3_ENSG00000227232.4.8";
chr1	/dev/stdin	exon	24738	24891	.	-	.	gene_id "1e0b70b9-5e93-4731-9e03-b738e4c434a3_ENSG00000227232.4"; transcript_id "1e0b70b9-5e93-4731-9e03-b738e4c434a3_ENSG00000227232.4"; exon_number "9"; exon_id "1e0b70b9-5e93-4731-9e03-b738e4c434a3_ENSG00000227232.4.9";
chr1	/dev/stdin	CDS	24738	24891	.	-	1	gene_id "1e0b70b9-5e93-4731-9e03-b738e4c434a3_ENSG00000227232.4"; transcript_id "1e0b70b9-5e93-4731-9e03-b738e4c434a3_ENSG00000227232.4"; exon_number "9"; exon_id "1e0b70b9-5e93-4731-9e03-b738e4c434a3_ENSG00000227232.4.9";
chr1	/dev/stdin	exon	29321	29370	.	-	.	gene_id "1e0b70b9-5e93-4731-9e03-b738e4c434a3_ENSG00000227232.4"; transcript_id "1e0b70b9-5e93-4731-9e03-b738e4c434a3_ENSG00000227232.4"; exon_number "10"; exon_id "1e0b70b9-5e93-4731-9e03-b738e4c434a3_ENSG00000227232.4.10";
chr1	/dev/stdin	CDS	29321	29370	.	-	0	gene_id "1e0b70b9-5e93-4731-9e03-b738e4c434a3_ENSG00000227232.4"; transcript_id "1e0b70b9-5e93-4731-9e03-b738e4c434a3_ENSG00000227232.4"; exon_number "10"; exon_id "1e0b70b9-5e93-4731-9e03-b738e4c434a3_ENSG00000227232.4.10";
chr1	/dev/stdin	start_codon	29368	29370	.	-	0	gene_id "1e0b70b9-5e93-4731-9e03-b738e4c434a3_ENSG00000227232.4"; transcript_id "1e0b70b9-5e93-4731-9e03-b738e4c434a3_ENSG00000227232.4"; exon_number "10"; exon_id "1e0b70b9-5e93-4731-9e03-b738e4c434a3_ENSG00000227232.4.10";
chr1	/dev/stdin	transcript	16443	29370	.	-	.	gene_id "f3bd83ee-90eb-4daf-81be-19d6b2470c56_ENSG00000227232.4"; transcript_id "f3bd83ee-90eb-4daf-81be-19d6b2470c56_ENSG00000227232.4";
chr1	/dev/stdin	exon	16443	16765	.	-	.	gene_id "f3bd83ee-90eb-4daf-81be-19d6b2470c56_ENSG00000227232.4"; transcript_id "f3bd83ee-90eb-4daf-81be-19d6b2470c56_ENSG00000227232.4"; exon_number "1"; exon_id "f3bd83ee-90eb-4daf-81be-19d6b2470c56_ENSG00000227232.4.1";
chr1	/dev/stdin	CDS	16443	16765	.	-	0	gene_id "f3bd83ee-90eb-4daf-81be-19d6b2470c56_ENSG00000227232.4"; transcript_id "f3bd83ee-90eb-4daf-81be-19d6b2470c56_ENSG00000227232.4"; exon_number "1"; exon_id "f3bd83ee-90eb-4daf-81be-19d6b2470c56_ENSG00000227232.4.1";
chr1	/dev/stdin	exon	16858	17055	.	-	.	gene_id "f3bd83ee-90eb-4daf-81be-19d6b2470c56_ENSG00000227232.4"; transcript_id "f3bd83ee-90eb-4daf-81be-19d6b2470c56_ENSG00000227232.4"; exon_number "2"; exon_id "f3bd83ee-90eb-4daf-81be-19d6b2470c56_ENSG00000227232.4.2";
chr1	/dev/stdin	CDS	16858	17055	.	-	0	gene_id "f3bd83ee-90eb-4daf-81be-19d6b2470c56_ENSG00000227232.4"; transcript_id "f3bd83ee-90eb-4daf-81be-19d6b2470c56_ENSG00000227232.4"; exon_number "2"; exon_id "f3bd83ee-90eb-4daf-81be-19d6b2470c56_ENSG00000227232.4.2";
chr1	/dev/stdin	exon	17233	17368	.	-	.	gene_id "f3bd83ee-90eb-4daf-81be-19d6b2470c56_ENSG00000227232.4"; transcript_id "f3bd83ee-90eb-4daf-81be-19d6b2470c56_ENSG00000227232.4"; exon_number "3"; exon_id "f3bd83ee-90eb-4daf-81be-19d6b2470c56_ENSG00000227232.4.3";
chr1	/dev/stdin	CDS	17233	17368	.	-	1	gene_id "f3bd83ee-90eb-4daf-81be-19d6b2470c56_ENSG00000227232.4"; transcript_id "f3bd83ee-90eb-4daf-81be-19d6b2470c56_ENSG00000227232.4"; exon_number "3"; exon_id "f3bd83ee-90eb-4daf-81be-19d6b2470c56_ENSG00000227232.4.3";
chr1	/dev/stdin	exon	17606	17742	.	-	.	gene_id "f3bd83ee-90eb-4daf-81be-19d6b2470c56_ENSG00000227232.4"; transcript_id "f3bd83ee-90eb-4daf-81be-19d6b2470c56_ENSG00000227232.4"; exon_number "4"; exon_id "f3bd83ee-90eb-4daf-81be-19d6b2470c56_ENSG00000227232.4.4";
chr1	/dev/stdin	CDS	17606	17742	.	-	0	gene_id "f3bd83ee-90eb-4daf-81be-19d6b2470c56_ENSG00000227232.4"; transcript_id "f3bd83ee-90eb-4daf-81be-19d6b2470c56_ENSG00000227232.4"; exon_number "4"; exon_id "f3bd83ee-90eb-4daf-81be-19d6b2470c56_ENSG00000227232.4.4";
chr1	/dev/stdin	exon	17915	18061	.	-	.	gene_id "f3bd83ee-90eb-4daf-81be-19d6b2470c56_ENSG00000227232.4"; transcript_id "f3bd83ee-90eb-4daf-81be-19d6b2470c56_ENSG00000227232.4"; exon_number "5"; exon_id "f3bd83ee-90eb-4daf-81be-19d6b2470c56_ENSG00000227232.4.5";
chr1	/dev/stdin	CDS	17915	18061	.	-	0	gene_id "f3bd83ee-90eb-4daf-81be-19d6b2470c56_ENSG00000227232.4"; transcript_id "f3bd83ee-90eb-4daf-81be-19d6b2470c56_ENSG00000227232.4"; exon_number "5"; exon_id "f3bd83ee-90eb-4daf-81be-19d6b2470c56_ENSG00000227232.4.5";
chr1	/dev/stdin	exon	18268	18379	.	-	.	gene_id "f3bd83ee-90eb-4daf-81be-19d6b2470c56_ENSG00000227232.4"; transcript_id "f3bd83ee-90eb-4daf-81be-19d6b2470c56_ENSG00000227232.4"; exon_number "6"; exon_id "f3bd83ee-90eb-4daf-81be-19d6b2470c56_ENSG00000227232.4.6";
chr1	/dev/stdin	CDS	18268	18379	.	-	1	gene_id "f3bd83ee-90eb-4daf-81be-19d6b2470c56_ENSG00000227232.4"; transcript_id "f3bd83ee-90eb-4daf-81be-19d6b2470c56_ENSG00000227232.4"; exon_number "6"; exon_id "f3bd83ee-90eb-4daf-81be-19d6b2470c56_ENSG00000227232.4.6";
chr1	/dev/stdin	exon	29321	29370	.	-	.	gene_id "f3bd83ee-90eb-4daf-81be-19d6b2470c56_ENSG00000227232.4"; transcript_id "f3bd83ee-90eb-4daf-81be-19d6b2470c56_ENSG00000227232.4"; exon_number "7"; exon_id "f3bd83ee-90eb-4daf-81be-19d6b2470c56_ENSG00000227232.4.7";
chr1	/dev/stdin	CDS	29321	29370	.	-	0	gene_id "f3bd83ee-90eb-4daf-81be-19d6b2470c56_ENSG00000227232.4"; transcript_id "f3bd83ee-90eb-4daf-81be-19d6b2470c56_ENSG00000227232.4"; exon_number "7"; exon_id "f3bd83ee-90eb-4daf-81be-19d6b2470c56_ENSG00000227232.4.7";
chr1	/dev/stdin	start_codon	29368	29370	.	-	0	gene_id "f3bd83ee-90eb-4daf-81be-19d6b2470c56_ENSG00000227232.4"; transcript_id "f3bd83ee-90eb-4daf-81be-19d6b2470c56_ENSG00000227232.4"; exon_number "7"; exon_id "f3bd83ee-90eb-4daf-81be-19d6b2470c56_ENSG00000227232.4.7";
chr1	/dev/stdin	transcript	24215	29370	.	-	.	gene_id "400e54e3-79ac-4e49-b9db-616854a03dd0_ENSG00000227232.4"; transcript_id "400e54e3-79ac-4e49-b9db-616854a03dd0_ENSG00000227232.4";
chr1	/dev/stdin	exon	24215	24891	.	-	.	gene_id "400e54e3-79ac-4e49-b9db-616854a03dd0_ENSG00000227232.4"; transcript_id "400e54e3-79ac-4e49-b9db-616854a03dd0_ENSG00000227232.4"; exon_number "1"; exon_id "400e54e3-79ac-4e49-b9db-616854a03dd0_ENSG00000227232.4.1";
chr1	/dev/stdin	CDS	24215	24891	.	-	1	gene_id "400e54e3-79ac-4e49-b9db-616854a03dd0_ENSG00000227232.4"; transcript_id "400e54e3-79ac-4e49-b9db-616854a03dd0_ENSG00000227232.4"; exon_number "1"; exon_id "400e54e3-79ac-4e49-b9db-616854a03dd0_ENSG00000227232.4.1";
chr1	/dev/stdin	exon	29321	29370	.	-	.	gene_id "400e54e3-79ac-4e49-b9db-616854a03dd0_ENSG00000227232.4"; transcript_id "400e54e3-79ac-4e49-b9db-616854a03dd0_ENSG00000227232.4"; exon_number "2"; exon_id "400e54e3-79ac-4e49-b9db-616854a03dd0_ENSG00000227232.4.2";
chr1	/dev/stdin	CDS	29321	29370	.	-	0	gene_id "400e54e3-79ac-4e49-b9db-616854a03dd0_ENSG00000227232.4"; transcript_id "400e54e3-79ac-4e49-b9db-616854a03dd0_ENSG00000227232.4"; exon_number "2"; exon_id "400e54e3-79ac-4e49-b9db-616854a03dd0_ENSG00000227232.4.2";
chr1	/dev/stdin	start_codon	29368	29370	.	-	0	gene_id "400e54e3-79ac-4e49-b9db-616854a03dd0_ENSG00000227232.4"; transcript_id "400e54e3-79ac-4e49-b9db-616854a03dd0_ENSG00000227232.4"; exon_number "2"; exon_id "400e54e3-79ac-4e49-b9db-616854a03dd0_ENSG00000227232.4.2";
chr1	/dev/stdin	transcript	751920	762886	.	-	.	gene_id "400fac10-b166-4fbf-ba33-cc422cd0573b_chr1:751000"; transcript_id "400fac10-b166-4fbf-ba33-cc422cd0573b_chr1:751000";
chr1	/dev/stdin	exon	751920	753578	.	-	.	gene_id "400fac10-b166-4fbf-ba33-cc422cd0573b_chr1:751000"; transcript_id "400fac10-b166-4fbf-ba33-cc422cd0573b_chr1:751000"; exon_number "1"; exon_id "400fac10-b166-4fbf-ba33-cc422cd0573b_chr1:751000.1";
chr1	/dev/stdin	CDS	751920	753578	.	-	1	gene_id "400fac10-b166-4fbf-ba33-cc422cd0573b_chr1:751000"; transcript_id "400fac10-b166-4fbf-ba33-cc422cd0573b_chr1:751000"; exon_number "1"; exon_id "400fac10-b166-4fbf-ba33-cc422cd0573b_chr1:751000.1";
chr1	/dev/stdin	exon	762864	762886	.	-	.	gene_id "400fac10-b166-4fbf-ba33-cc422cd0573b_chr1:751000"; transcript_id "400fac10-b166-4fbf-ba33-cc422cd0573b_chr1:751000"; exon_number "2"; exon_id "400fac10-b166-4fbf-ba33-cc422cd0573b_chr1:751000.2";
chr1	/dev/stdin	CDS	762864	762886	.	-	0	gene_id "400fac10-b166-4fbf-ba33-cc422cd0573b_chr1:751000"; transcript_id "400fac10-b166-4fbf-ba33-cc422cd0573b_chr1:751000"; exon_number "2"; exon_id "400fac10-b166-4fbf-ba33-cc422cd0573b_chr1:751000.2";
chr1	/dev/stdin	start_codon	762884	762886	.	-	0	gene_id "400fac10-b166-4fbf-ba33-cc422cd0573b_chr1:751000"; transcript_id "400fac10-b166-4fbf-ba33-cc422cd0573b_chr1:751000"; exon_number "2"; exon_id "400fac10-b166-4fbf-ba33-cc422cd0573b_chr1:751000.2";
chr1	/dev/stdin	transcript	762887	789800	.	+	.	gene_id "ENST00000449005.1_ENSG00000228794.4"; transcript_id "ENST00000449005.1_ENSG00000228794.4";
chr1	/dev/stdin	exon	762887	763155	.	+	.	gene_id "ENST00000449005.1_ENSG00000228794.4"; transcript_id "ENST00000449005.1_ENSG00000228794.4"; exon_number "1"; exon_id "ENST00000449005.1_ENSG00000228794.4.1";
chr1	/dev/stdin	CDS	762887	763155	.	+	0	gene_id "ENST00000449005.1_ENSG00000228794.4"; transcript_id "ENST00000449005.1_ENSG00000228794.4"; exon_number "1"; exon_id "ENST00000449005.1_ENSG00000228794.4.1";
chr1	/dev/stdin	exon	764383	764484	.	+	.	gene_id "ENST00000449005.1_ENSG00000228794.4"; transcript_id "ENST00000449005.1_ENSG00000228794.4"; exon_number "2"; exon_id "ENST00000449005.1_ENSG00000228794.4.2";
chr1	/dev/stdin	CDS	764383	764484	.	+	1	gene_id "ENST00000449005.1_ENSG00000228794.4"; transcript_id "ENST00000449005.1_ENSG00000228794.4"; exon_number "2"; exon_id "ENST00000449005.1_ENSG00000228794.4.2";
chr1	/dev/stdin	exon	783034	783186	.	+	.	gene_id "ENST00000449005.1_ENSG00000228794.4"; transcript_id "ENST00000449005.1_ENSG00000228794.4"; exon_number "3"; exon_id "ENST00000449005.1_ENSG00000228794.4.3";
chr1	/dev/stdin	CDS	783034	783186	.	+	1	gene_id "ENST00000449005.1_ENSG00000228794.4"; transcript_id "ENST00000449005.1_ENSG00000228794.4"; exon_number "3"; exon_id "ENST00000449005.1_ENSG00000228794.4.3";
chr1	/dev/stdin	exon	787307	787490	.	+	.	gene_id "ENST00000449005.1_ENSG00000228794.4"; transcript_id "ENST00000449005.1_ENSG00000228794.4"; exon_number "4"; exon_id "ENST00000449005.1_ENSG00000228794.4.4";
chr1	/dev/stdin	CDS	787307	787490	.	+	1	gene_id "ENST00000449005.1_ENSG00000228794.4"; transcript_id "ENST00000449005.1_ENSG00000228794.4"; exon_number "4"; exon_id "ENST00000449005.1_ENSG00000228794.4.4";
chr1	/dev/stdin	exon	788051	788146	.	+	.	gene_id "ENST00000449005.1_ENSG00000228794.4"; transcript_id "ENST00000449005.1_ENSG00000228794.4"; exon_number "5"; exon_id "ENST00000449005.1_ENSG00000228794.4.5";
chr1	/dev/stdin	CDS	788051	788146	.	+	0	gene_id "ENST00000449005.1_ENSG00000228794.4"; transcript_id "ENST00000449005.1_ENSG00000228794.4"; exon_number "5"; exon_id "ENST00000449005.1_ENSG00000228794.4.5";
chr1	/dev/stdin	exon	788771	789800	.	+	.	gene_id "ENST00000449005.1_ENSG00000228794.4"; transcript_id "ENST00000449005.1_ENSG00000228794.4"; exon_number "6"; exon_id "ENST00000449005.1_ENSG00000228794.4.6";
chr1	/dev/stdin	CDS	788771	789800	.	+	0	gene_id "ENST00000449005.1_ENSG00000228794.4"; transcript_id "ENST00000449005.1_ENSG00000228794.4"; exon_number "6"; exon_id "ENST00000449005.1_ENSG00000228794.4.6";
chr1	/dev/stdin	start_codon	762887	762889	.	+	0	gene_id "ENST00000449005.1_ENSG00000228794.4"; transcript_id "ENST00000449005.1_ENSG00000228794.4"; exon_number "1"; exon_id "ENST00000449005.1_ENSG00000228794.4.1";
chr1	/dev/stdin	transcript	762887	789800	.	+	.	gene_id "ENST00000445118.2_ENSG00000228794.4"; transcript_id "ENST00000445118.2_ENSG00000228794.4";
chr1	/dev/stdin	exon	762887	763155	.	+	.	gene_id "ENST00000445118.2_ENSG00000228794.4"; transcript_id "ENST00000445118.2_ENSG00000228794.4"; exon_number "1"; exon_id "ENST00000445118.2_ENSG00000228794.4.1";
chr1	/dev/stdin	CDS	762887	763155	.	+	0	gene_id "ENST00000445118.2_ENSG00000228794.4"; transcript_id "ENST00000445118.2_ENSG00000228794.4"; exon_number "1"; exon_id "ENST00000445118.2_ENSG00000228794.4.1";
chr1	/dev/stdin	exon	764383	764484	.	+	.	gene_id "ENST00000445118.2_ENSG00000228794.4"; transcript_id "ENST00000445118.2_ENSG00000228794.4"; exon_number "2"; exon_id "ENST00000445118.2_ENSG00000228794.4.2";
chr1	/dev/stdin	CDS	764383	764484	.	+	1	gene_id "ENST00000445118.2_ENSG00000228794.4"; transcript_id "ENST00000445118.2_ENSG00000228794.4"; exon_number "2"; exon_id "ENST00000445118.2_ENSG00000228794.4.2";
chr1	/dev/stdin	exon	787307	787490	.	+	.	gene_id "ENST00000445118.2_ENSG00000228794.4"; transcript_id "ENST00000445118.2_ENSG00000228794.4"; exon_number "3"; exon_id "ENST00000445118.2_ENSG00000228794.4.3";
chr1	/dev/stdin	CDS	787307	787490	.	+	1	gene_id "ENST00000445118.2_ENSG00000228794.4"; transcript_id "ENST00000445118.2_ENSG00000228794.4"; exon_number "3"; exon_id "ENST00000445118.2_ENSG00000228794.4.3";
chr1	/dev/stdin	exon	788051	788146	.	+	.	gene_id "ENST00000445118.2_ENSG00000228794.4"; transcript_id "ENST00000445118.2_ENSG00000228794.4"; exon_number "4"; exon_id "ENST00000445118.2_ENSG00000228794.4.4";
chr1	/dev/stdin	CDS	788051	788146	.	+	0	gene_id "ENST00000445118.2_ENSG00000228794.4"; transcript_id "ENST00000445118.2_ENSG00000228794.4"; exon_number "4"; exon_id "ENST00000445118.2_ENSG00000228794.4.4";
chr1	/dev/stdin	exon	788771	789800	.	+	.	gene_id "ENST00000445118.2_ENSG00000228794.4"; transcript_id "ENST00000445118.2_ENSG00000228794.4"; exon_number "5"; exon_id "ENST00000445118.2_ENSG00000228794.4.5";
chr1	/dev/stdin	CDS	788771	789800	.	+	0	gene_id "ENST00000445118.2_ENSG00000228794.4"; transcript_id "ENST00000445118.2_ENSG00000228794.4"; exon_number "5"; exon_id "ENST00000445118.2_ENSG00000228794.4.5";
chr1	/dev/stdin	start_codon	762887	762889	.	+	0	gene_id "ENST00000445118.2_ENSG00000228794.4"; transcript_id "ENST00000445118.2_ENSG00000228794.4"; exon_number "1"; exon_id "ENST00000445118.2_ENSG00000228794.4.1";
chr1	/dev/stdin	transcript	879585	887982	.	-	.	gene_id "04ecd094-1ab5-4165-b020-63bcd1d4c4ec_ENSG00000188976.6"; transcript_id "04ecd094-1ab5-4165-b020-63bcd1d4c4ec_ENSG00000188976.6";
chr1	/dev/stdin	exon	879585	880180	.	-	.	gene_id "04ecd094-1ab5-4165-b020-63bcd1d4c4ec_ENSG00000188976.6"; transcript_id "04ecd094-1ab5-4165-b020-63bcd1d4c4ec_ENSG00000188976.6"; exon_number "1"; exon_id "04ecd094-1ab5-4165-b020-63bcd1d4c4ec_ENSG00000188976.6.1";
chr1	/dev/stdin	CDS	879585	880180	.	-	0	gene_id "04ecd094-1ab5-4165-b020-63bcd1d4c4ec_ENSG00000188976.6"; transcript_id "04ecd094-1ab5-4165-b020-63bcd1d4c4ec_ENSG00000188976.6"; exon_number "1"; exon_id "04ecd094-1ab5-4165-b020-63bcd1d4c4ec_ENSG00000188976.6.1";
chr1	/dev/stdin	exon	880422	880526	.	-	.	gene_id "04ecd094-1ab5-4165-b020-63bcd1d4c4ec_ENSG00000188976.6"; transcript_id "04ecd094-1ab5-4165-b020-63bcd1d4c4ec_ENSG00000188976.6"; exon_number "2"; exon_id "04ecd094-1ab5-4165-b020-63bcd1d4c4ec_ENSG00000188976.6.2";
chr1	/dev/stdin	CDS	880422	880526	.	-	0	gene_id "04ecd094-1ab5-4165-b020-63bcd1d4c4ec_ENSG00000188976.6"; transcript_id "04ecd094-1ab5-4165-b020-63bcd1d4c4ec_ENSG00000188976.6"; exon_number "2"; exon_id "04ecd094-1ab5-4165-b020-63bcd1d4c4ec_ENSG00000188976.6.2";
chr1	/dev/stdin	exon	880898	881033	.	-	.	gene_id "04ecd094-1ab5-4165-b020-63bcd1d4c4ec_ENSG00000188976.6"; transcript_id "04ecd094-1ab5-4165-b020-63bcd1d4c4ec_ENSG00000188976.6"; exon_number "3"; exon_id "04ecd094-1ab5-4165-b020-63bcd1d4c4ec_ENSG00000188976.6.3";
chr1	/dev/stdin	CDS	880898	881033	.	-	1	gene_id "04ecd094-1ab5-4165-b020-63bcd1d4c4ec_ENSG00000188976.6"; transcript_id "04ecd094-1ab5-4165-b020-63bcd1d4c4ec_ENSG00000188976.6"; exon_number "3"; exon_id "04ecd094-1ab5-4165-b020-63bcd1d4c4ec_ENSG00000188976.6.3";
chr1	/dev/stdin	exon	881553	881666	.	-	.	gene_id "04ecd094-1ab5-4165-b020-63bcd1d4c4ec_ENSG00000188976.6"; transcript_id "04ecd094-1ab5-4165-b020-63bcd1d4c4ec_ENSG00000188976.6"; exon_number "4"; exon_id "04ecd094-1ab5-4165-b020-63bcd1d4c4ec_ENSG00000188976.6.4";
chr1	/dev/stdin	CDS	881553	881666	.	-	1	gene_id "04ecd094-1ab5-4165-b020-63bcd1d4c4ec_ENSG00000188976.6"; transcript_id "04ecd094-1ab5-4165-b020-63bcd1d4c4ec_ENSG00000188976.6"; exon_number "4"; exon_id "04ecd094-1ab5-4165-b020-63bcd1d4c4ec_ENSG00000188976.6.4";
chr1	/dev/stdin	exon	881782	881877	.	-	.	gene_id "04ecd094-1ab5-4165-b020-63bcd1d4c4ec_ENSG00000188976.6"; transcript_id "04ecd094-1ab5-4165-b020-63bcd1d4c4ec_ENSG00000188976.6"; exon_number "5"; exon_id "04ecd094-1ab5-4165-b020-63bcd1d4c4ec_ENSG00000188976.6.5";
chr1	/dev/stdin	CDS	881782	881877	.	-	1	gene_id "04ecd094-1ab5-4165-b020-63bcd1d4c4ec_ENSG00000188976.6"; transcript_id "04ecd094-1ab5-4165-b020-63bcd1d4c4ec_ENSG00000188976.6"; exon_number "5"; exon_id "04ecd094-1ab5-4165-b020-63bcd1d4c4ec_ENSG00000188976.6.5";
chr1	/dev/stdin	exon	883511	883612	.	-	.	gene_id "04ecd094-1ab5-4165-b020-63bcd1d4c4ec_ENSG00000188976.6"; transcript_id "04ecd094-1ab5-4165-b020-63bcd1d4c4ec_ENSG00000188976.6"; exon_number "6"; exon_id "04ecd094-1ab5-4165-b020-63bcd1d4c4ec_ENSG00000188976.6.6";
chr1	/dev/stdin	CDS	883511	883612	.	-	1	gene_id "04ecd094-1ab5-4165-b020-63bcd1d4c4ec_ENSG00000188976.6"; transcript_id "04ecd094-1ab5-4165-b020-63bcd1d4c4ec_ENSG00000188976.6"; exon_number "6"; exon_id "04ecd094-1ab5-4165-b020-63bcd1d4c4ec_ENSG00000188976.6.6";
chr1	/dev/stdin	exon	883870	883983	.	-	.	gene_id "04ecd094-1ab5-4165-b020-63bcd1d4c4ec_ENSG00000188976.6"; transcript_id "04ecd094-1ab5-4165-b020-63bcd1d4c4ec_ENSG00000188976.6"; exon_number "7"; exon_id "04ecd094-1ab5-4165-b020-63bcd1d4c4ec_ENSG00000188976.6.7";
chr1	/dev/stdin	CDS	883870	883983	.	-	1	gene_id "04ecd094-1ab5-4165-b020-63bcd1d4c4ec_ENSG00000188976.6"; transcript_id "04ecd094-1ab5-4165-b020-63bcd1d4c4ec_ENSG00000188976.6"; exon_number "7"; exon_id "04ecd094-1ab5-4165-b020-63bcd1d4c4ec_ENSG00000188976.6.7";
chr1	/dev/stdin	exon	886507	886618	.	-	.	gene_id "04ecd094-1ab5-4165-b020-63bcd1d4c4ec_ENSG00000188976.6"; transcript_id "04ecd094-1ab5-4165-b020-63bcd1d4c4ec_ENSG00000188976.6"; exon_number "8"; exon_id "04ecd094-1ab5-4165-b020-63bcd1d4c4ec_ENSG00000188976.6.8";
chr1	/dev/stdin	CDS	886507	886618	.	-	2	gene_id "04ecd094-1ab5-4165-b020-63bcd1d4c4ec_ENSG00000188976.6"; transcript_id "04ecd094-1ab5-4165-b020-63bcd1d4c4ec_ENSG00000188976.6"; exon_number "8"; exon_id "04ecd094-1ab5-4165-b020-63bcd1d4c4ec_ENSG00000188976.6.8";
chr1	/dev/stdin	exon	887380	887519	.	-	.	gene_id "04ecd094-1ab5-4165-b020-63bcd1d4c4ec_ENSG00000188976.6"; transcript_id "04ecd094-1ab5-4165-b020-63bcd1d4c4ec_ENSG00000188976.6"; exon_number "9"; exon_id "04ecd094-1ab5-4165-b020-63bcd1d4c4ec_ENSG00000188976.6.9";
chr1	/dev/stdin	CDS	887380	887519	.	-	1	gene_id "04ecd094-1ab5-4165-b020-63bcd1d4c4ec_ENSG00000188976.6"; transcript_id "04ecd094-1ab5-4165-b020-63bcd1d4c4ec_ENSG00000188976.6"; exon_number "9"; exon_id "04ecd094-1ab5-4165-b020-63bcd1d4c4ec_ENSG00000188976.6.9";
chr1	/dev/stdin	exon	887792	887982	.	-	.	gene_id "04ecd094-1ab5-4165-b020-63bcd1d4c4ec_ENSG00000188976.6"; transcript_id "04ecd094-1ab5-4165-b020-63bcd1d4c4ec_ENSG00000188976.6"; exon_number "10"; exon_id "04ecd094-1ab5-4165-b020-63bcd1d4c4ec_ENSG00000188976.6.10";
chr1	/dev/stdin	CDS	887792	887982	.	-	0	gene_id "04ecd094-1ab5-4165-b020-63bcd1d4c4ec_ENSG00000188976.6"; transcript_id "04ecd094-1ab5-4165-b020-63bcd1d4c4ec_ENSG00000188976.6"; exon_number "10"; exon_id "04ecd094-1ab5-4165-b020-63bcd1d4c4ec_ENSG00000188976.6.10";
chr1	/dev/stdin	start_codon	887980	887982	.	-	0	gene_id "04ecd094-1ab5-4165-b020-63bcd1d4c4ec_ENSG00000188976.6"; transcript_id "04ecd094-1ab5-4165-b020-63bcd1d4c4ec_ENSG00000188976.6"; exon_number "10"; exon_id "04ecd094-1ab5-4165-b020-63bcd1d4c4ec_ENSG00000188976.6.10";
chr1	/dev/stdin	transcript	879585	894636	.	-	.	gene_id "ENST00000327044.6_ENSG00000188976.6"; transcript_id "ENST00000327044.6_ENSG00000188976.6";
chr1	/dev/stdin	exon	879585	880180	.	-	.	gene_id "ENST00000327044.6_ENSG00000188976.6"; transcript_id "ENST00000327044.6_ENSG00000188976.6"; exon_number "1"; exon_id "ENST00000327044.6_ENSG00000188976.6.1";
chr1	/dev/stdin	CDS	879585	880180	.	-	1	gene_id "ENST00000327044.6_ENSG00000188976.6"; transcript_id "ENST00000327044.6_ENSG00000188976.6"; exon_number "1"; exon_id "ENST00000327044.6_ENSG00000188976.6.1";
chr1	/dev/stdin	exon	880437	880526	.	-	.	gene_id "ENST00000327044.6_ENSG00000188976.6"; transcript_id "ENST00000327044.6_ENSG00000188976.6"; exon_number "2"; exon_id "ENST00000327044.6_ENSG00000188976.6.2";
chr1	/dev/stdin	CDS	880437	880526	.	-	1	gene_id "ENST00000327044.6_ENSG00000188976.6"; transcript_id "ENST00000327044.6_ENSG00000188976.6"; exon_number "2"; exon_id "ENST00000327044.6_ENSG00000188976.6.2";
chr1	/dev/stdin	exon	880898	881033	.	-	.	gene_id "ENST00000327044.6_ENSG00000188976.6"; transcript_id "ENST00000327044.6_ENSG00000188976.6"; exon_number "3"; exon_id "ENST00000327044.6_ENSG00000188976.6.3";
chr1	/dev/stdin	CDS	880898	881033	.	-	2	gene_id "ENST00000327044.6_ENSG00000188976.6"; transcript_id "ENST00000327044.6_ENSG00000188976.6"; exon_number "3"; exon_id "ENST00000327044.6_ENSG00000188976.6.3";
chr1	/dev/stdin	exon	881553	881666	.	-	.	gene_id "ENST00000327044.6_ENSG00000188976.6"; transcript_id "ENST00000327044.6_ENSG00000188976.6"; exon_number "4"; exon_id "ENST00000327044.6_ENSG00000188976.6.4";
chr1	/dev/stdin	CDS	881553	881666	.	-	2	gene_id "ENST00000327044.6_ENSG00000188976.6"; transcript_id "ENST00000327044.6_ENSG00000188976.6"; exon_number "4"; exon_id "ENST00000327044.6_ENSG00000188976.6.4";
chr1	/dev/stdin	exon	881782	881925	.	-	.	gene_id "ENST00000327044.6_ENSG00000188976.6"; transcript_id "ENST00000327044.6_ENSG00000188976.6"; exon_number "5"; exon_id "ENST00000327044.6_ENSG00000188976.6.5";
chr1	/dev/stdin	CDS	881782	881925	.	-	2	gene_id "ENST00000327044.6_ENSG00000188976.6"; transcript_id "ENST00000327044.6_ENSG00000188976.6"; exon_number "5"; exon_id "ENST00000327044.6_ENSG00000188976.6.5";
chr1	/dev/stdin	exon	883511	883612	.	-	.	gene_id "ENST00000327044.6_ENSG00000188976.6"; transcript_id "ENST00000327044.6_ENSG00000188976.6"; exon_number "6"; exon_id "ENST00000327044.6_ENSG00000188976.6.6";
chr1	/dev/stdin	CDS	883511	883612	.	-	2	gene_id "ENST00000327044.6_ENSG00000188976.6"; transcript_id "ENST00000327044.6_ENSG00000188976.6"; exon_number "6"; exon_id "ENST00000327044.6_ENSG00000188976.6.6";
chr1	/dev/stdin	exon	883870	883983	.	-	.	gene_id "ENST00000327044.6_ENSG00000188976.6"; transcript_id "ENST00000327044.6_ENSG00000188976.6"; exon_number "7"; exon_id "ENST00000327044.6_ENSG00000188976.6.7";
chr1	/dev/stdin	CDS	883870	883983	.	-	2	gene_id "ENST00000327044.6_ENSG00000188976.6"; transcript_id "ENST00000327044.6_ENSG00000188976.6"; exon_number "7"; exon_id "ENST00000327044.6_ENSG00000188976.6.7";
chr1	/dev/stdin	exon	886507	886618	.	-	.	gene_id "ENST00000327044.6_ENSG00000188976.6"; transcript_id "ENST00000327044.6_ENSG00000188976.6"; exon_number "8"; exon_id "ENST00000327044.6_ENSG00000188976.6.8";
chr1	/dev/stdin	CDS	886507	886618	.	-	0	gene_id "ENST00000327044.6_ENSG00000188976.6"; transcript_id "ENST00000327044.6_ENSG00000188976.6"; exon_number "8"; exon_id "ENST00000327044.6_ENSG00000188976.6.8";
chr1	/dev/stdin	exon	887380	887519	.	-	.	gene_id "ENST00000327044.6_ENSG00000188976.6"; transcript_id "ENST00000327044.6_ENSG00000188976.6"; exon_number "9"; exon_id "ENST00000327044.6_ENSG00000188976.6.9";
chr1	/dev/stdin	CDS	887380	887519	.	-	2	gene_id "ENST00000327044.6_ENSG00000188976.6"; transcript_id "ENST00000327044.6_ENSG00000188976.6"; exon_number "9"; exon_id "ENST00000327044.6_ENSG00000188976.6.9";
chr1	/dev/stdin	exon	887792	887980	.	-	.	gene_id "ENST00000327044.6_ENSG00000188976.6"; transcript_id "ENST00000327044.6_ENSG00000188976.6"; exon_number "10"; exon_id "ENST00000327044.6_ENSG00000188976.6.10";
chr1	/dev/stdin	CDS	887792	887980	.	-	2	gene_id "ENST00000327044.6_ENSG00000188976.6"; transcript_id "ENST00000327044.6_ENSG00000188976.6"; exon_number "10"; exon_id "ENST00000327044.6_ENSG00000188976.6.10";
chr1	/dev/stdin	exon	888555	888668	.	-	.	gene_id "ENST00000327044.6_ENSG00000188976.6"; transcript_id "ENST00000327044.6_ENSG00000188976.6"; exon_number "11"; exon_id "ENST00000327044.6_ENSG00000188976.6.11";
chr1	/dev/stdin	CDS	888555	888668	.	-	2	gene_id "ENST00000327044.6_ENSG00000188976.6"; transcript_id "ENST00000327044.6_ENSG00000188976.6"; exon_number "11"; exon_id "ENST00000327044.6_ENSG00000188976.6.11";
chr1	/dev/stdin	exon	889162	889272	.	-	.	gene_id "ENST00000327044.6_ENSG00000188976.6"; transcript_id "ENST00000327044.6_ENSG00000188976.6"; exon_number "12"; exon_id "ENST00000327044.6_ENSG00000188976.6.12";
chr1	/dev/stdin	CDS	889162	889272	.	-	2	gene_id "ENST00000327044.6_ENSG00000188976.6"; transcript_id "ENST00000327044.6_ENSG00000188976.6"; exon_number "12"; exon_id "ENST00000327044.6_ENSG00000188976.6.12";
chr1	/dev/stdin	exon	889384	889462	.	-	.	gene_id "ENST00000327044.6_ENSG00000188976.6"; transcript_id "ENST00000327044.6_ENSG00000188976.6"; exon_number "13"; exon_id "ENST00000327044.6_ENSG00000188976.6.13";
chr1	/dev/stdin	CDS	889384	889462	.	-	0	gene_id "ENST00000327044.6_ENSG00000188976.6"; transcript_id "ENST00000327044.6_ENSG00000188976.6"; exon_number "13"; exon_id "ENST00000327044.6_ENSG00000188976.6.13";
chr1	/dev/stdin	exon	891303	891393	.	-	.	gene_id "ENST00000327044.6_ENSG00000188976.6"; transcript_id "ENST00000327044.6_ENSG00000188976.6"; exon_number "14"; exon_id "ENST00000327044.6_ENSG00000188976.6.14";
chr1	/dev/stdin	CDS	891303	891393	.	-	1	gene_id "ENST00000327044.6_ENSG00000188976.6"; transcript_id "ENST00000327044.6_ENSG00000188976.6"; exon_number "14"; exon_id "ENST00000327044.6_ENSG00000188976.6.14";
chr1	/dev/stdin	exon	891475	891595	.	-	.	gene_id "ENST00000327044.6_ENSG00000188976.6"; transcript_id "ENST00000327044.6_ENSG00000188976.6"; exon_number "15"; exon_id "ENST00000327044.6_ENSG00000188976.6.15";
chr1	/dev/stdin	CDS	891475	891595	.	-	2	gene_id "ENST00000327044.6_ENSG00000188976.6"; transcript_id "ENST00000327044.6_ENSG00000188976.6"; exon_number "15"; exon_id "ENST00000327044.6_ENSG00000188976.6.15";
chr1	/dev/stdin	exon	892274	892405	.	-	.	gene_id "ENST00000327044.6_ENSG00000188976.6"; transcript_id "ENST00000327044.6_ENSG00000188976.6"; exon_number "16"; exon_id "ENST00000327044.6_ENSG00000188976.6.16";
chr1	/dev/stdin	CDS	892274	892405	.	-	2	gene_id "ENST00000327044.6_ENSG00000188976.6"; transcript_id "ENST00000327044.6_ENSG00000188976.6"; exon_number "16"; exon_id "ENST00000327044.6_ENSG00000188976.6.16";
chr1	/dev/stdin	exon	892479	892653	.	-	.	gene_id "ENST00000327044.6_ENSG00000188976.6"; transcript_id "ENST00000327044.6_ENSG00000188976.6"; exon_number "17"; exon_id "ENST00000327044.6_ENSG00000188976.6.17";
chr1	/dev/stdin	CDS	892479	892653	.	-	0	gene_id "ENST00000327044.6_ENSG00000188976.6"; transcript_id "ENST00000327044.6_ENSG00000188976.6"; exon_number "17"; exon_id "ENST00000327044.6_ENSG00000188976.6.17";
chr1	/dev/stdin	exon	894309	894461	.	-	.	gene_id "ENST00000327044.6_ENSG00000188976.6"; transcript_id "ENST00000327044.6_ENSG00000188976.6"; exon_number "18"; exon_id "ENST00000327044.6_ENSG00000188976.6.18";
chr1	/dev/stdin	CDS	894309	894461	.	-	0	gene_id "ENST00000327044.6_ENSG00000188976.6"; transcript_id "ENST00000327044.6_ENSG00000188976.6"; exon_number "18"; exon_id "ENST00000327044.6_ENSG00000188976.6.18";
chr1	/dev/stdin	exon	894595	894636	.	-	.	gene_id "ENST00000327044.6_ENSG00000188976.6"; transcript_id "ENST00000327044.6_ENSG00000188976.6"; exon_number "19"; exon_id "ENST00000327044.6_ENSG00000188976.6.19";
chr1	/dev/stdin	CDS	894595	894636	.	-	0	gene_id "ENST00000327044.6_ENSG00000188976.6"; transcript_id "ENST00000327044.6_ENSG00000188976.6"; exon_number "19"; exon_id "ENST00000327044.6_ENSG00000188976.6.19";
chr1	/dev/stdin	start_codon	894634	894636	.	-	0	gene_id "ENST00000327044.6_ENSG00000188976.6"; transcript_id "ENST00000327044.6_ENSG00000188976.6"; exon_number "19"; exon_id "ENST00000327044.6_ENSG00000188976.6.19";
chr1	/dev/stdin	transcript	879585	894636	.	-	.	gene_id "fa35484e-be82-472e-8fee-13af32203894_ENSG00000188976.6"; transcript_id "fa35484e-be82-472e-8fee-13af32203894_ENSG00000188976.6";
chr1	/dev/stdin	exon	879585	880180	.	-	.	gene_id "fa35484e-be82-472e-8fee-13af32203894_ENSG00000188976.6"; transcript_id "fa35484e-be82-472e-8fee-13af32203894_ENSG00000188976.6"; exon_number "1"; exon_id "fa35484e-be82-472e-8fee-13af32203894_ENSG00000188976.6.1";
chr1	/dev/stdin	CDS	879585	880180	.	-	1	gene_id "fa35484e-be82-472e-8fee-13af32203894_ENSG00000188976.6"; transcript_id "fa35484e-be82-472e-8fee-13af32203894_ENSG00000188976.6"; exon_number "1"; exon_id "fa35484e-be82-472e-8fee-13af32203894_ENSG00000188976.6.1";
chr1	/dev/stdin	exon	880422	880526	.	-	.	gene_id "fa35484e-be82-472e-8fee-13af32203894_ENSG00000188976.6"; transcript_id "fa35484e-be82-472e-8fee-13af32203894_ENSG00000188976.6"; exon_number "2"; exon_id "fa35484e-be82-472e-8fee-13af32203894_ENSG00000188976.6.2";
chr1	/dev/stdin	CDS	880422	880526	.	-	1	gene_id "fa35484e-be82-472e-8fee-13af32203894_ENSG00000188976.6"; transcript_id "fa35484e-be82-472e-8fee-13af32203894_ENSG00000188976.6"; exon_number "2"; exon_id "fa35484e-be82-472e-8fee-13af32203894_ENSG00000188976.6.2";
chr1	/dev/stdin	exon	880898	881033	.	-	.	gene_id "fa35484e-be82-472e-8fee-13af32203894_ENSG00000188976.6"; transcript_id "fa35484e-be82-472e-8fee-13af32203894_ENSG00000188976.6"; exon_number "3"; exon_id "fa35484e-be82-472e-8fee-13af32203894_ENSG00000188976.6.3";
chr1	/dev/stdin	CDS	880898	881033	.	-	2	gene_id "fa35484e-be82-472e-8fee-13af32203894_ENSG00000188976.6"; transcript_id "fa35484e-be82-472e-8fee-13af32203894_ENSG00000188976.6"; exon_number "3"; exon_id "fa35484e-be82-472e-8fee-13af32203894_ENSG00000188976.6.3";
chr1	/dev/stdin	exon	881553	881666	.	-	.	gene_id "fa35484e-be82-472e-8fee-13af32203894_ENSG00000188976.6"; transcript_id "fa35484e-be82-472e-8fee-13af32203894_ENSG00000188976.6"; exon_number "4"; exon_id "fa35484e-be82-472e-8fee-13af32203894_ENSG00000188976.6.4";
chr1	/dev/stdin	CDS	881553	881666	.	-	2	gene_id "fa35484e-be82-472e-8fee-13af32203894_ENSG00000188976.6"; transcript_id "fa35484e-be82-472e-8fee-13af32203894_ENSG00000188976.6"; exon_number "4"; exon_id "fa35484e-be82-472e-8fee-13af32203894_ENSG00000188976.6.4";
chr1	/dev/stdin	exon	881782	881925	.	-	.	gene_id "fa35484e-be82-472e-8fee-13af32203894_ENSG00000188976.6"; transcript_id "fa35484e-be82-472e-8fee-13af32203894_ENSG00000188976.6"; exon_number "5"; exon_id "fa35484e-be82-472e-8fee-13af32203894_ENSG00000188976.6.5";
chr1	/dev/stdin	CDS	881782	881925	.	-	2	gene_id "fa35484e-be82-472e-8fee-13af32203894_ENSG00000188976.6"; transcript_id "fa35484e-be82-472e-8fee-13af32203894_ENSG00000188976.6"; exon_number "5"; exon_id "fa35484e-be82-472e-8fee-13af32203894_ENSG00000188976.6.5";
chr1	/dev/stdin	exon	883511	883612	.	-	.	gene_id "fa35484e-be82-472e-8fee-13af32203894_ENSG00000188976.6"; transcript_id "fa35484e-be82-472e-8fee-13af32203894_ENSG00000188976.6"; exon_number "6"; exon_id "fa35484e-be82-472e-8fee-13af32203894_ENSG00000188976.6.6";
chr1	/dev/stdin	CDS	883511	883612	.	-	2	gene_id "fa35484e-be82-472e-8fee-13af32203894_ENSG00000188976.6"; transcript_id "fa35484e-be82-472e-8fee-13af32203894_ENSG00000188976.6"; exon_number "6"; exon_id "fa35484e-be82-472e-8fee-13af32203894_ENSG00000188976.6.6";
chr1	/dev/stdin	exon	883870	883983	.	-	.	gene_id "fa35484e-be82-472e-8fee-13af32203894_ENSG00000188976.6"; transcript_id "fa35484e-be82-472e-8fee-13af32203894_ENSG00000188976.6"; exon_number "7"; exon_id "fa35484e-be82-472e-8fee-13af32203894_ENSG00000188976.6.7";
chr1	/dev/stdin	CDS	883870	883983	.	-	2	gene_id "fa35484e-be82-472e-8fee-13af32203894_ENSG00000188976.6"; transcript_id "fa35484e-be82-472e-8fee-13af32203894_ENSG00000188976.6"; exon_number "7"; exon_id "fa35484e-be82-472e-8fee-13af32203894_ENSG00000188976.6.7";
chr1	/dev/stdin	exon	886507	886618	.	-	.	gene_id "fa35484e-be82-472e-8fee-13af32203894_ENSG00000188976.6"; transcript_id "fa35484e-be82-472e-8fee-13af32203894_ENSG00000188976.6"; exon_number "8"; exon_id "fa35484e-be82-472e-8fee-13af32203894_ENSG00000188976.6.8";
chr1	/dev/stdin	CDS	886507	886618	.	-	0	gene_id "fa35484e-be82-472e-8fee-13af32203894_ENSG00000188976.6"; transcript_id "fa35484e-be82-472e-8fee-13af32203894_ENSG00000188976.6"; exon_number "8"; exon_id "fa35484e-be82-472e-8fee-13af32203894_ENSG00000188976.6.8";
chr1	/dev/stdin	exon	887380	887519	.	-	.	gene_id "fa35484e-be82-472e-8fee-13af32203894_ENSG00000188976.6"; transcript_id "fa35484e-be82-472e-8fee-13af32203894_ENSG00000188976.6"; exon_number "9"; exon_id "fa35484e-be82-472e-8fee-13af32203894_ENSG00000188976.6.9";
chr1	/dev/stdin	CDS	887380	887519	.	-	2	gene_id "fa35484e-be82-472e-8fee-13af32203894_ENSG00000188976.6"; transcript_id "fa35484e-be82-472e-8fee-13af32203894_ENSG00000188976.6"; exon_number "9"; exon_id "fa35484e-be82-472e-8fee-13af32203894_ENSG00000188976.6.9";
chr1	/dev/stdin	exon	887792	887980	.	-	.	gene_id "fa35484e-be82-472e-8fee-13af32203894_ENSG00000188976.6"; transcript_id "fa35484e-be82-472e-8fee-13af32203894_ENSG00000188976.6"; exon_number "10"; exon_id "fa35484e-be82-472e-8fee-13af32203894_ENSG00000188976.6.10";
chr1	/dev/stdin	CDS	887792	887980	.	-	2	gene_id "fa35484e-be82-472e-8fee-13af32203894_ENSG00000188976.6"; transcript_id "fa35484e-be82-472e-8fee-13af32203894_ENSG00000188976.6"; exon_number "10"; exon_id "fa35484e-be82-472e-8fee-13af32203894_ENSG00000188976.6.10";
chr1	/dev/stdin	exon	888555	888668	.	-	.	gene_id "fa35484e-be82-472e-8fee-13af32203894_ENSG00000188976.6"; transcript_id "fa35484e-be82-472e-8fee-13af32203894_ENSG00000188976.6"; exon_number "11"; exon_id "fa35484e-be82-472e-8fee-13af32203894_ENSG00000188976.6.11";
chr1	/dev/stdin	CDS	888555	888668	.	-	2	gene_id "fa35484e-be82-472e-8fee-13af32203894_ENSG00000188976.6"; transcript_id "fa35484e-be82-472e-8fee-13af32203894_ENSG00000188976.6"; exon_number "11"; exon_id "fa35484e-be82-472e-8fee-13af32203894_ENSG00000188976.6.11";
chr1	/dev/stdin	exon	889162	889272	.	-	.	gene_id "fa35484e-be82-472e-8fee-13af32203894_ENSG00000188976.6"; transcript_id "fa35484e-be82-472e-8fee-13af32203894_ENSG00000188976.6"; exon_number "12"; exon_id "fa35484e-be82-472e-8fee-13af32203894_ENSG00000188976.6.12";
chr1	/dev/stdin	CDS	889162	889272	.	-	2	gene_id "fa35484e-be82-472e-8fee-13af32203894_ENSG00000188976.6"; transcript_id "fa35484e-be82-472e-8fee-13af32203894_ENSG00000188976.6"; exon_number "12"; exon_id "fa35484e-be82-472e-8fee-13af32203894_ENSG00000188976.6.12";
chr1	/dev/stdin	exon	889384	889462	.	-	.	gene_id "fa35484e-be82-472e-8fee-13af32203894_ENSG00000188976.6"; transcript_id "fa35484e-be82-472e-8fee-13af32203894_ENSG00000188976.6"; exon_number "13"; exon_id "fa35484e-be82-472e-8fee-13af32203894_ENSG00000188976.6.13";
chr1	/dev/stdin	CDS	889384	889462	.	-	0	gene_id "fa35484e-be82-472e-8fee-13af32203894_ENSG00000188976.6"; transcript_id "fa35484e-be82-472e-8fee-13af32203894_ENSG00000188976.6"; exon_number "13"; exon_id "fa35484e-be82-472e-8fee-13af32203894_ENSG00000188976.6.13";
chr1	/dev/stdin	exon	891303	891393	.	-	.	gene_id "fa35484e-be82-472e-8fee-13af32203894_ENSG00000188976.6"; transcript_id "fa35484e-be82-472e-8fee-13af32203894_ENSG00000188976.6"; exon_number "14"; exon_id "fa35484e-be82-472e-8fee-13af32203894_ENSG00000188976.6.14";
chr1	/dev/stdin	CDS	891303	891393	.	-	1	gene_id "fa35484e-be82-472e-8fee-13af32203894_ENSG00000188976.6"; transcript_id "fa35484e-be82-472e-8fee-13af32203894_ENSG00000188976.6"; exon_number "14"; exon_id "fa35484e-be82-472e-8fee-13af32203894_ENSG00000188976.6.14";
chr1	/dev/stdin	exon	891475	891595	.	-	.	gene_id "fa35484e-be82-472e-8fee-13af32203894_ENSG00000188976.6"; transcript_id "fa35484e-be82-472e-8fee-13af32203894_ENSG00000188976.6"; exon_number "15"; exon_id "fa35484e-be82-472e-8fee-13af32203894_ENSG00000188976.6.15";
chr1	/dev/stdin	CDS	891475	891595	.	-	2	gene_id "fa35484e-be82-472e-8fee-13af32203894_ENSG00000188976.6"; transcript_id "fa35484e-be82-472e-8fee-13af32203894_ENSG00000188976.6"; exon_number "15"; exon_id "fa35484e-be82-472e-8fee-13af32203894_ENSG00000188976.6.15";
chr1	/dev/stdin	exon	892274	892405	.	-	.	gene_id "fa35484e-be82-472e-8fee-13af32203894_ENSG00000188976.6"; transcript_id "fa35484e-be82-472e-8fee-13af32203894_ENSG00000188976.6"; exon_number "16"; exon_id "fa35484e-be82-472e-8fee-13af32203894_ENSG00000188976.6.16";
chr1	/dev/stdin	CDS	892274	892405	.	-	2	gene_id "fa35484e-be82-472e-8fee-13af32203894_ENSG00000188976.6"; transcript_id "fa35484e-be82-472e-8fee-13af32203894_ENSG00000188976.6"; exon_number "16"; exon_id "fa35484e-be82-472e-8fee-13af32203894_ENSG00000188976.6.16";
chr1	/dev/stdin	exon	892479	892653	.	-	.	gene_id "fa35484e-be82-472e-8fee-13af32203894_ENSG00000188976.6"; transcript_id "fa35484e-be82-472e-8fee-13af32203894_ENSG00000188976.6"; exon_number "17"; exon_id "fa35484e-be82-472e-8fee-13af32203894_ENSG00000188976.6.17";
chr1	/dev/stdin	CDS	892479	892653	.	-	0	gene_id "fa35484e-be82-472e-8fee-13af32203894_ENSG00000188976.6"; transcript_id "fa35484e-be82-472e-8fee-13af32203894_ENSG00000188976.6"; exon_number "17"; exon_id "fa35484e-be82-472e-8fee-13af32203894_ENSG00000188976.6.17";
chr1	/dev/stdin	exon	894309	894461	.	-	.	gene_id "fa35484e-be82-472e-8fee-13af32203894_ENSG00000188976.6"; transcript_id "fa35484e-be82-472e-8fee-13af32203894_ENSG00000188976.6"; exon_number "18"; exon_id "fa35484e-be82-472e-8fee-13af32203894_ENSG00000188976.6.18";
chr1	/dev/stdin	CDS	894309	894461	.	-	0	gene_id "fa35484e-be82-472e-8fee-13af32203894_ENSG00000188976.6"; transcript_id "fa35484e-be82-472e-8fee-13af32203894_ENSG00000188976.6"; exon_number "18"; exon_id "fa35484e-be82-472e-8fee-13af32203894_ENSG00000188976.6.18";
chr1	/dev/stdin	exon	894595	894636	.	-	.	gene_id "fa35484e-be82-472e-8fee-13af32203894_ENSG00000188976.6"; transcript_id "fa35484e-be82-472e-8fee-13af32203894_ENSG00000188976.6"; exon_number "19"; exon_id "fa35484e-be82-472e-8fee-13af32203894_ENSG00000188976.6.19";
chr1	/dev/stdin	CDS	894595	894636	.	-	0	gene_id "fa35484e-be82-472e-8fee-13af32203894_ENSG00000188976.6"; transcript_id "fa35484e-be82-472e-8fee-13af32203894_ENSG00000188976.6"; exon_number "19"; exon_id "fa35484e-be82-472e-8fee-13af32203894_ENSG00000188976.6.19";
chr1	/dev/stdin	start_codon	894634	894636	.	-	0	gene_id "fa35484e-be82-472e-8fee-13af32203894_ENSG00000188976.6"; transcript_id "fa35484e-be82-472e-8fee-13af32203894_ENSG00000188976.6"; exon_number "19"; exon_id "fa35484e-be82-472e-8fee-13af32203894_ENSG00000188976.6.19";
chr1	/dev/stdin	transcript	879585	894636	.	-	.	gene_id "0066aaeb-4d47-43c1-a4a5-60c0ec2506c3_ENSG00000188976.6"; transcript_id "0066aaeb-4d47-43c1-a4a5-60c0ec2506c3_ENSG00000188976.6";
chr1	/dev/stdin	exon	879585	880180	.	-	.	gene_id "0066aaeb-4d47-43c1-a4a5-60c0ec2506c3_ENSG00000188976.6"; transcript_id "0066aaeb-4d47-43c1-a4a5-60c0ec2506c3_ENSG00000188976.6"; exon_number "1"; exon_id "0066aaeb-4d47-43c1-a4a5-60c0ec2506c3_ENSG00000188976.6.1";
chr1	/dev/stdin	CDS	879588	880180	.	-	2	gene_id "0066aaeb-4d47-43c1-a4a5-60c0ec2506c3_ENSG00000188976.6"; transcript_id "0066aaeb-4d47-43c1-a4a5-60c0ec2506c3_ENSG00000188976.6"; exon_number "1"; exon_id "0066aaeb-4d47-43c1-a4a5-60c0ec2506c3_ENSG00000188976.6.1";
chr1	/dev/stdin	exon	880422	880526	.	-	.	gene_id "0066aaeb-4d47-43c1-a4a5-60c0ec2506c3_ENSG00000188976.6"; transcript_id "0066aaeb-4d47-43c1-a4a5-60c0ec2506c3_ENSG00000188976.6"; exon_number "2"; exon_id "0066aaeb-4d47-43c1-a4a5-60c0ec2506c3_ENSG00000188976.6.2";
chr1	/dev/stdin	CDS	880422	880526	.	-	2	gene_id "0066aaeb-4d47-43c1-a4a5-60c0ec2506c3_ENSG00000188976.6"; transcript_id "0066aaeb-4d47-43c1-a4a5-60c0ec2506c3_ENSG00000188976.6"; exon_number "2"; exon_id "0066aaeb-4d47-43c1-a4a5-60c0ec2506c3_ENSG00000188976.6.2";
chr1	/dev/stdin	exon	880898	881033	.	-	.	gene_id "0066aaeb-4d47-43c1-a4a5-60c0ec2506c3_ENSG00000188976.6"; transcript_id "0066aaeb-4d47-43c1-a4a5-60c0ec2506c3_ENSG00000188976.6"; exon_number "3"; exon_id "0066aaeb-4d47-43c1-a4a5-60c0ec2506c3_ENSG00000188976.6.3";
chr1	/dev/stdin	CDS	880898	881033	.	-	0	gene_id "0066aaeb-4d47-43c1-a4a5-60c0ec2506c3_ENSG00000188976.6"; transcript_id "0066aaeb-4d47-43c1-a4a5-60c0ec2506c3_ENSG00000188976.6"; exon_number "3"; exon_id "0066aaeb-4d47-43c1-a4a5-60c0ec2506c3_ENSG00000188976.6.3";
chr1	/dev/stdin	exon	881553	881666	.	-	.	gene_id "0066aaeb-4d47-43c1-a4a5-60c0ec2506c3_ENSG00000188976.6"; transcript_id "0066aaeb-4d47-43c1-a4a5-60c0ec2506c3_ENSG00000188976.6"; exon_number "4"; exon_id "0066aaeb-4d47-43c1-a4a5-60c0ec2506c3_ENSG00000188976.6.4";
chr1	/dev/stdin	CDS	881553	881666	.	-	0	gene_id "0066aaeb-4d47-43c1-a4a5-60c0ec2506c3_ENSG00000188976.6"; transcript_id "0066aaeb-4d47-43c1-a4a5-60c0ec2506c3_ENSG00000188976.6"; exon_number "4"; exon_id "0066aaeb-4d47-43c1-a4a5-60c0ec2506c3_ENSG00000188976.6.4";
chr1	/dev/stdin	exon	881782	881925	.	-	.	gene_id "0066aaeb-4d47-43c1-a4a5-60c0ec2506c3_ENSG00000188976.6"; transcript_id "0066aaeb-4d47-43c1-a4a5-60c0ec2506c3_ENSG00000188976.6"; exon_number "5"; exon_id "0066aaeb-4d47-43c1-a4a5-60c0ec2506c3_ENSG00000188976.6.5";
chr1	/dev/stdin	CDS	881782	881925	.	-	0	gene_id "0066aaeb-4d47-43c1-a4a5-60c0ec2506c3_ENSG00000188976.6"; transcript_id "0066aaeb-4d47-43c1-a4a5-60c0ec2506c3_ENSG00000188976.6"; exon_number "5"; exon_id "0066aaeb-4d47-43c1-a4a5-60c0ec2506c3_ENSG00000188976.6.5";
chr1	/dev/stdin	exon	883511	883612	.	-	.	gene_id "0066aaeb-4d47-43c1-a4a5-60c0ec2506c3_ENSG00000188976.6"; transcript_id "0066aaeb-4d47-43c1-a4a5-60c0ec2506c3_ENSG00000188976.6"; exon_number "6"; exon_id "0066aaeb-4d47-43c1-a4a5-60c0ec2506c3_ENSG00000188976.6.6";
chr1	/dev/stdin	CDS	883511	883612	.	-	0	gene_id "0066aaeb-4d47-43c1-a4a5-60c0ec2506c3_ENSG00000188976.6"; transcript_id "0066aaeb-4d47-43c1-a4a5-60c0ec2506c3_ENSG00000188976.6"; exon_number "6"; exon_id "0066aaeb-4d47-43c1-a4a5-60c0ec2506c3_ENSG00000188976.6.6";
chr1	/dev/stdin	exon	883870	883983	.	-	.	gene_id "0066aaeb-4d47-43c1-a4a5-60c0ec2506c3_ENSG00000188976.6"; transcript_id "0066aaeb-4d47-43c1-a4a5-60c0ec2506c3_ENSG00000188976.6"; exon_number "7"; exon_id "0066aaeb-4d47-43c1-a4a5-60c0ec2506c3_ENSG00000188976.6.7";
chr1	/dev/stdin	CDS	883870	883983	.	-	0	gene_id "0066aaeb-4d47-43c1-a4a5-60c0ec2506c3_ENSG00000188976.6"; transcript_id "0066aaeb-4d47-43c1-a4a5-60c0ec2506c3_ENSG00000188976.6"; exon_number "7"; exon_id "0066aaeb-4d47-43c1-a4a5-60c0ec2506c3_ENSG00000188976.6.7";
chr1	/dev/stdin	exon	886507	886618	.	-	.	gene_id "0066aaeb-4d47-43c1-a4a5-60c0ec2506c3_ENSG00000188976.6"; transcript_id "0066aaeb-4d47-43c1-a4a5-60c0ec2506c3_ENSG00000188976.6"; exon_number "8"; exon_id "0066aaeb-4d47-43c1-a4a5-60c0ec2506c3_ENSG00000188976.6.8";
chr1	/dev/stdin	CDS	886507	886618	.	-	1	gene_id "0066aaeb-4d47-43c1-a4a5-60c0ec2506c3_ENSG00000188976.6"; transcript_id "0066aaeb-4d47-43c1-a4a5-60c0ec2506c3_ENSG00000188976.6"; exon_number "8"; exon_id "0066aaeb-4d47-43c1-a4a5-60c0ec2506c3_ENSG00000188976.6.8";
chr1	/dev/stdin	exon	887380	887519	.	-	.	gene_id "0066aaeb-4d47-43c1-a4a5-60c0ec2506c3_ENSG00000188976.6"; transcript_id "0066aaeb-4d47-43c1-a4a5-60c0ec2506c3_ENSG00000188976.6"; exon_number "9"; exon_id "0066aaeb-4d47-43c1-a4a5-60c0ec2506c3_ENSG00000188976.6.9";
chr1	/dev/stdin	CDS	887380	887519	.	-	0	gene_id "0066aaeb-4d47-43c1-a4a5-60c0ec2506c3_ENSG00000188976.6"; transcript_id "0066aaeb-4d47-43c1-a4a5-60c0ec2506c3_ENSG00000188976.6"; exon_number "9"; exon_id "0066aaeb-4d47-43c1-a4a5-60c0ec2506c3_ENSG00000188976.6.9";
chr1	/dev/stdin	exon	887792	887980	.	-	.	gene_id "0066aaeb-4d47-43c1-a4a5-60c0ec2506c3_ENSG00000188976.6"; transcript_id "0066aaeb-4d47-43c1-a4a5-60c0ec2506c3_ENSG00000188976.6"; exon_number "10"; exon_id "0066aaeb-4d47-43c1-a4a5-60c0ec2506c3_ENSG00000188976.6.10";
chr1	/dev/stdin	CDS	887792	887980	.	-	0	gene_id "0066aaeb-4d47-43c1-a4a5-60c0ec2506c3_ENSG00000188976.6"; transcript_id "0066aaeb-4d47-43c1-a4a5-60c0ec2506c3_ENSG00000188976.6"; exon_number "10"; exon_id "0066aaeb-4d47-43c1-a4a5-60c0ec2506c3_ENSG00000188976.6.10";
chr1	/dev/stdin	exon	888555	888668	.	-	.	gene_id "0066aaeb-4d47-43c1-a4a5-60c0ec2506c3_ENSG00000188976.6"; transcript_id "0066aaeb-4d47-43c1-a4a5-60c0ec2506c3_ENSG00000188976.6"; exon_number "11"; exon_id "0066aaeb-4d47-43c1-a4a5-60c0ec2506c3_ENSG00000188976.6.11";
chr1	/dev/stdin	CDS	888555	888668	.	-	0	gene_id "0066aaeb-4d47-43c1-a4a5-60c0ec2506c3_ENSG00000188976.6"; transcript_id "0066aaeb-4d47-43c1-a4a5-60c0ec2506c3_ENSG00000188976.6"; exon_number "11"; exon_id "0066aaeb-4d47-43c1-a4a5-60c0ec2506c3_ENSG00000188976.6.11";
chr1	/dev/stdin	exon	889162	889272	.	-	.	gene_id "0066aaeb-4d47-43c1-a4a5-60c0ec2506c3_ENSG00000188976.6"; transcript_id "0066aaeb-4d47-43c1-a4a5-60c0ec2506c3_ENSG00000188976.6"; exon_number "12"; exon_id "0066aaeb-4d47-43c1-a4a5-60c0ec2506c3_ENSG00000188976.6.12";
chr1	/dev/stdin	CDS	889162	889272	.	-	0	gene_id "0066aaeb-4d47-43c1-a4a5-60c0ec2506c3_ENSG00000188976.6"; transcript_id "0066aaeb-4d47-43c1-a4a5-60c0ec2506c3_ENSG00000188976.6"; exon_number "12"; exon_id "0066aaeb-4d47-43c1-a4a5-60c0ec2506c3_ENSG00000188976.6.12";
chr1	/dev/stdin	exon	891303	891393	.	-	.	gene_id "0066aaeb-4d47-43c1-a4a5-60c0ec2506c3_ENSG00000188976.6"; transcript_id "0066aaeb-4d47-43c1-a4a5-60c0ec2506c3_ENSG00000188976.6"; exon_number "13"; exon_id "0066aaeb-4d47-43c1-a4a5-60c0ec2506c3_ENSG00000188976.6.13";
chr1	/dev/stdin	CDS	891303	891393	.	-	1	gene_id "0066aaeb-4d47-43c1-a4a5-60c0ec2506c3_ENSG00000188976.6"; transcript_id "0066aaeb-4d47-43c1-a4a5-60c0ec2506c3_ENSG00000188976.6"; exon_number "13"; exon_id "0066aaeb-4d47-43c1-a4a5-60c0ec2506c3_ENSG00000188976.6.13";
chr1	/dev/stdin	exon	891475	891595	.	-	.	gene_id "0066aaeb-4d47-43c1-a4a5-60c0ec2506c3_ENSG00000188976.6"; transcript_id "0066aaeb-4d47-43c1-a4a5-60c0ec2506c3_ENSG00000188976.6"; exon_number "14"; exon_id "0066aaeb-4d47-43c1-a4a5-60c0ec2506c3_ENSG00000188976.6.14";
chr1	/dev/stdin	CDS	891475	891595	.	-	2	gene_id "0066aaeb-4d47-43c1-a4a5-60c0ec2506c3_ENSG00000188976.6"; transcript_id "0066aaeb-4d47-43c1-a4a5-60c0ec2506c3_ENSG00000188976.6"; exon_number "14"; exon_id "0066aaeb-4d47-43c1-a4a5-60c0ec2506c3_ENSG00000188976.6.14";
chr1	/dev/stdin	exon	892274	892405	.	-	.	gene_id "0066aaeb-4d47-43c1-a4a5-60c0ec2506c3_ENSG00000188976.6"; transcript_id "0066aaeb-4d47-43c1-a4a5-60c0ec2506c3_ENSG00000188976.6"; exon_number "15"; exon_id "0066aaeb-4d47-43c1-a4a5-60c0ec2506c3_ENSG00000188976.6.15";
chr1	/dev/stdin	CDS	892274	892405	.	-	2	gene_id "0066aaeb-4d47-43c1-a4a5-60c0ec2506c3_ENSG00000188976.6"; transcript_id "0066aaeb-4d47-43c1-a4a5-60c0ec2506c3_ENSG00000188976.6"; exon_number "15"; exon_id "0066aaeb-4d47-43c1-a4a5-60c0ec2506c3_ENSG00000188976.6.15";
chr1	/dev/stdin	exon	892479	892653	.	-	.	gene_id "0066aaeb-4d47-43c1-a4a5-60c0ec2506c3_ENSG00000188976.6"; transcript_id "0066aaeb-4d47-43c1-a4a5-60c0ec2506c3_ENSG00000188976.6"; exon_number "16"; exon_id "0066aaeb-4d47-43c1-a4a5-60c0ec2506c3_ENSG00000188976.6.16";
chr1	/dev/stdin	CDS	892479	892653	.	-	0	gene_id "0066aaeb-4d47-43c1-a4a5-60c0ec2506c3_ENSG00000188976.6"; transcript_id "0066aaeb-4d47-43c1-a4a5-60c0ec2506c3_ENSG00000188976.6"; exon_number "16"; exon_id "0066aaeb-4d47-43c1-a4a5-60c0ec2506c3_ENSG00000188976.6.16";
chr1	/dev/stdin	exon	894309	894461	.	-	.	gene_id "0066aaeb-4d47-43c1-a4a5-60c0ec2506c3_ENSG00000188976.6"; transcript_id "0066aaeb-4d47-43c1-a4a5-60c0ec2506c3_ENSG00000188976.6"; exon_number "17"; exon_id "0066aaeb-4d47-43c1-a4a5-60c0ec2506c3_ENSG00000188976.6.17";
chr1	/dev/stdin	CDS	894309	894461	.	-	0	gene_id "0066aaeb-4d47-43c1-a4a5-60c0ec2506c3_ENSG00000188976.6"; transcript_id "0066aaeb-4d47-43c1-a4a5-60c0ec2506c3_ENSG00000188976.6"; exon_number "17"; exon_id "0066aaeb-4d47-43c1-a4a5-60c0ec2506c3_ENSG00000188976.6.17";
chr1	/dev/stdin	exon	894595	894636	.	-	.	gene_id "0066aaeb-4d47-43c1-a4a5-60c0ec2506c3_ENSG00000188976.6"; transcript_id "0066aaeb-4d47-43c1-a4a5-60c0ec2506c3_ENSG00000188976.6"; exon_number "18"; exon_id "0066aaeb-4d47-43c1-a4a5-60c0ec2506c3_ENSG00000188976.6.18";
chr1	/dev/stdin	CDS	894595	894636	.	-	0	gene_id "0066aaeb-4d47-43c1-a4a5-60c0ec2506c3_ENSG00000188976.6"; transcript_id "0066aaeb-4d47-43c1-a4a5-60c0ec2506c3_ENSG00000188976.6"; exon_number "18"; exon_id "0066aaeb-4d47-43c1-a4a5-60c0ec2506c3_ENSG00000188976.6.18";
chr1	/dev/stdin	start_codon	894634	894636	.	-	0	gene_id "0066aaeb-4d47-43c1-a4a5-60c0ec2506c3_ENSG00000188976.6"; transcript_id "0066aaeb-4d47-43c1-a4a5-60c0ec2506c3_ENSG00000188976.6"; exon_number "18"; exon_id "0066aaeb-4d47-43c1-a4a5-60c0ec2506c3_ENSG00000188976.6.18";
chr1	/dev/stdin	stop_codon	879585	879587	.	-	0	gene_id "0066aaeb-4d47-43c1-a4a5-60c0ec2506c3_ENSG00000188976.6"; transcript_id "0066aaeb-4d47-43c1-a4a5-60c0ec2506c3_ENSG00000188976.6"; exon_number "1"; exon_id "0066aaeb-4d47-43c1-a4a5-60c0ec2506c3_ENSG00000188976.6.1";
chr1	/dev/stdin	transcript	879585	894476	.	-	.	gene_id "a797a0e7-e041-4438-94a1-5e45b49de061_ENSG00000188976.6"; transcript_id "a797a0e7-e041-4438-94a1-5e45b49de061_ENSG00000188976.6";
chr1	/dev/stdin	exon	879585	880180	.	-	.	gene_id "a797a0e7-e041-4438-94a1-5e45b49de061_ENSG00000188976.6"; transcript_id "a797a0e7-e041-4438-94a1-5e45b49de061_ENSG00000188976.6"; exon_number "1"; exon_id "a797a0e7-e041-4438-94a1-5e45b49de061_ENSG00000188976.6.1";
chr1	/dev/stdin	CDS	879585	880180	.	-	1	gene_id "a797a0e7-e041-4438-94a1-5e45b49de061_ENSG00000188976.6"; transcript_id "a797a0e7-e041-4438-94a1-5e45b49de061_ENSG00000188976.6"; exon_number "1"; exon_id "a797a0e7-e041-4438-94a1-5e45b49de061_ENSG00000188976.6.1";
chr1	/dev/stdin	exon	880422	880526	.	-	.	gene_id "a797a0e7-e041-4438-94a1-5e45b49de061_ENSG00000188976.6"; transcript_id "a797a0e7-e041-4438-94a1-5e45b49de061_ENSG00000188976.6"; exon_number "2"; exon_id "a797a0e7-e041-4438-94a1-5e45b49de061_ENSG00000188976.6.2";
chr1	/dev/stdin	CDS	880422	880526	.	-	1	gene_id "a797a0e7-e041-4438-94a1-5e45b49de061_ENSG00000188976.6"; transcript_id "a797a0e7-e041-4438-94a1-5e45b49de061_ENSG00000188976.6"; exon_number "2"; exon_id "a797a0e7-e041-4438-94a1-5e45b49de061_ENSG00000188976.6.2";
chr1	/dev/stdin	exon	880898	881033	.	-	.	gene_id "a797a0e7-e041-4438-94a1-5e45b49de061_ENSG00000188976.6"; transcript_id "a797a0e7-e041-4438-94a1-5e45b49de061_ENSG00000188976.6"; exon_number "3"; exon_id "a797a0e7-e041-4438-94a1-5e45b49de061_ENSG00000188976.6.3";
chr1	/dev/stdin	CDS	880898	881033	.	-	2	gene_id "a797a0e7-e041-4438-94a1-5e45b49de061_ENSG00000188976.6"; transcript_id "a797a0e7-e041-4438-94a1-5e45b49de061_ENSG00000188976.6"; exon_number "3"; exon_id "a797a0e7-e041-4438-94a1-5e45b49de061_ENSG00000188976.6.3";
chr1	/dev/stdin	exon	881553	881666	.	-	.	gene_id "a797a0e7-e041-4438-94a1-5e45b49de061_ENSG00000188976.6"; transcript_id "a797a0e7-e041-4438-94a1-5e45b49de061_ENSG00000188976.6"; exon_number "4"; exon_id "a797a0e7-e041-4438-94a1-5e45b49de061_ENSG00000188976.6.4";
chr1	/dev/stdin	CDS	881553	881666	.	-	2	gene_id "a797a0e7-e041-4438-94a1-5e45b49de061_ENSG00000188976.6"; transcript_id "a797a0e7-e041-4438-94a1-5e45b49de061_ENSG00000188976.6"; exon_number "4"; exon_id "a797a0e7-e041-4438-94a1-5e45b49de061_ENSG00000188976.6.4";
chr1	/dev/stdin	exon	881782	881925	.	-	.	gene_id "a797a0e7-e041-4438-94a1-5e45b49de061_ENSG00000188976.6"; transcript_id "a797a0e7-e041-4438-94a1-5e45b49de061_ENSG00000188976.6"; exon_number "5"; exon_id "a797a0e7-e041-4438-94a1-5e45b49de061_ENSG00000188976.6.5";
chr1	/dev/stdin	CDS	881782	881925	.	-	2	gene_id "a797a0e7-e041-4438-94a1-5e45b49de061_ENSG00000188976.6"; transcript_id "a797a0e7-e041-4438-94a1-5e45b49de061_ENSG00000188976.6"; exon_number "5"; exon_id "a797a0e7-e041-4438-94a1-5e45b49de061_ENSG00000188976.6.5";
chr1	/dev/stdin	exon	883511	883612	.	-	.	gene_id "a797a0e7-e041-4438-94a1-5e45b49de061_ENSG00000188976.6"; transcript_id "a797a0e7-e041-4438-94a1-5e45b49de061_ENSG00000188976.6"; exon_number "6"; exon_id "a797a0e7-e041-4438-94a1-5e45b49de061_ENSG00000188976.6.6";
chr1	/dev/stdin	CDS	883511	883612	.	-	2	gene_id "a797a0e7-e041-4438-94a1-5e45b49de061_ENSG00000188976.6"; transcript_id "a797a0e7-e041-4438-94a1-5e45b49de061_ENSG00000188976.6"; exon_number "6"; exon_id "a797a0e7-e041-4438-94a1-5e45b49de061_ENSG00000188976.6.6";
chr1	/dev/stdin	exon	883870	883974	.	-	.	gene_id "a797a0e7-e041-4438-94a1-5e45b49de061_ENSG00000188976.6"; transcript_id "a797a0e7-e041-4438-94a1-5e45b49de061_ENSG00000188976.6"; exon_number "7"; exon_id "a797a0e7-e041-4438-94a1-5e45b49de061_ENSG00000188976.6.7";
chr1	/dev/stdin	CDS	883870	883974	.	-	2	gene_id "a797a0e7-e041-4438-94a1-5e45b49de061_ENSG00000188976.6"; transcript_id "a797a0e7-e041-4438-94a1-5e45b49de061_ENSG00000188976.6"; exon_number "7"; exon_id "a797a0e7-e041-4438-94a1-5e45b49de061_ENSG00000188976.6.7";
chr1	/dev/stdin	exon	886507	886618	.	-	.	gene_id "a797a0e7-e041-4438-94a1-5e45b49de061_ENSG00000188976.6"; transcript_id "a797a0e7-e041-4438-94a1-5e45b49de061_ENSG00000188976.6"; exon_number "8"; exon_id "a797a0e7-e041-4438-94a1-5e45b49de061_ENSG00000188976.6.8";
chr1	/dev/stdin	CDS	886507	886618	.	-	0	gene_id "a797a0e7-e041-4438-94a1-5e45b49de061_ENSG00000188976.6"; transcript_id "a797a0e7-e041-4438-94a1-5e45b49de061_ENSG00000188976.6"; exon_number "8"; exon_id "a797a0e7-e041-4438-94a1-5e45b49de061_ENSG00000188976.6.8";
chr1	/dev/stdin	exon	887380	887519	.	-	.	gene_id "a797a0e7-e041-4438-94a1-5e45b49de061_ENSG00000188976.6"; transcript_id "a797a0e7-e041-4438-94a1-5e45b49de061_ENSG00000188976.6"; exon_number "9"; exon_id "a797a0e7-e041-4438-94a1-5e45b49de061_ENSG00000188976.6.9";
chr1	/dev/stdin	CDS	887380	887519	.	-	2	gene_id "a797a0e7-e041-4438-94a1-5e45b49de061_ENSG00000188976.6"; transcript_id "a797a0e7-e041-4438-94a1-5e45b49de061_ENSG00000188976.6"; exon_number "9"; exon_id "a797a0e7-e041-4438-94a1-5e45b49de061_ENSG00000188976.6.9";
chr1	/dev/stdin	exon	887792	887980	.	-	.	gene_id "a797a0e7-e041-4438-94a1-5e45b49de061_ENSG00000188976.6"; transcript_id "a797a0e7-e041-4438-94a1-5e45b49de061_ENSG00000188976.6"; exon_number "10"; exon_id "a797a0e7-e041-4438-94a1-5e45b49de061_ENSG00000188976.6.10";
chr1	/dev/stdin	CDS	887792	887980	.	-	2	gene_id "a797a0e7-e041-4438-94a1-5e45b49de061_ENSG00000188976.6"; transcript_id "a797a0e7-e041-4438-94a1-5e45b49de061_ENSG00000188976.6"; exon_number "10"; exon_id "a797a0e7-e041-4438-94a1-5e45b49de061_ENSG00000188976.6.10";
chr1	/dev/stdin	exon	888555	888668	.	-	.	gene_id "a797a0e7-e041-4438-94a1-5e45b49de061_ENSG00000188976.6"; transcript_id "a797a0e7-e041-4438-94a1-5e45b49de061_ENSG00000188976.6"; exon_number "11"; exon_id "a797a0e7-e041-4438-94a1-5e45b49de061_ENSG00000188976.6.11";
chr1	/dev/stdin	CDS	888555	888668	.	-	2	gene_id "a797a0e7-e041-4438-94a1-5e45b49de061_ENSG00000188976.6"; transcript_id "a797a0e7-e041-4438-94a1-5e45b49de061_ENSG00000188976.6"; exon_number "11"; exon_id "a797a0e7-e041-4438-94a1-5e45b49de061_ENSG00000188976.6.11";
chr1	/dev/stdin	exon	889162	889272	.	-	.	gene_id "a797a0e7-e041-4438-94a1-5e45b49de061_ENSG00000188976.6"; transcript_id "a797a0e7-e041-4438-94a1-5e45b49de061_ENSG00000188976.6"; exon_number "12"; exon_id "a797a0e7-e041-4438-94a1-5e45b49de061_ENSG00000188976.6.12";
chr1	/dev/stdin	CDS	889162	889272	.	-	2	gene_id "a797a0e7-e041-4438-94a1-5e45b49de061_ENSG00000188976.6"; transcript_id "a797a0e7-e041-4438-94a1-5e45b49de061_ENSG00000188976.6"; exon_number "12"; exon_id "a797a0e7-e041-4438-94a1-5e45b49de061_ENSG00000188976.6.12";
chr1	/dev/stdin	exon	889384	889462	.	-	.	gene_id "a797a0e7-e041-4438-94a1-5e45b49de061_ENSG00000188976.6"; transcript_id "a797a0e7-e041-4438-94a1-5e45b49de061_ENSG00000188976.6"; exon_number "13"; exon_id "a797a0e7-e041-4438-94a1-5e45b49de061_ENSG00000188976.6.13";
chr1	/dev/stdin	CDS	889384	889462	.	-	0	gene_id "a797a0e7-e041-4438-94a1-5e45b49de061_ENSG00000188976.6"; transcript_id "a797a0e7-e041-4438-94a1-5e45b49de061_ENSG00000188976.6"; exon_number "13"; exon_id "a797a0e7-e041-4438-94a1-5e45b49de061_ENSG00000188976.6.13";
chr1	/dev/stdin	exon	891303	891393	.	-	.	gene_id "a797a0e7-e041-4438-94a1-5e45b49de061_ENSG00000188976.6"; transcript_id "a797a0e7-e041-4438-94a1-5e45b49de061_ENSG00000188976.6"; exon_number "14"; exon_id "a797a0e7-e041-4438-94a1-5e45b49de061_ENSG00000188976.6.14";
chr1	/dev/stdin	CDS	891303	891393	.	-	1	gene_id "a797a0e7-e041-4438-94a1-5e45b49de061_ENSG00000188976.6"; transcript_id "a797a0e7-e041-4438-94a1-5e45b49de061_ENSG00000188976.6"; exon_number "14"; exon_id "a797a0e7-e041-4438-94a1-5e45b49de061_ENSG00000188976.6.14";
chr1	/dev/stdin	exon	891475	891595	.	-	.	gene_id "a797a0e7-e041-4438-94a1-5e45b49de061_ENSG00000188976.6"; transcript_id "a797a0e7-e041-4438-94a1-5e45b49de061_ENSG00000188976.6"; exon_number "15"; exon_id "a797a0e7-e041-4438-94a1-5e45b49de061_ENSG00000188976.6.15";
chr1	/dev/stdin	CDS	891475	891595	.	-	2	gene_id "a797a0e7-e041-4438-94a1-5e45b49de061_ENSG00000188976.6"; transcript_id "a797a0e7-e041-4438-94a1-5e45b49de061_ENSG00000188976.6"; exon_number "15"; exon_id "a797a0e7-e041-4438-94a1-5e45b49de061_ENSG00000188976.6.15";
chr1	/dev/stdin	exon	892274	892405	.	-	.	gene_id "a797a0e7-e041-4438-94a1-5e45b49de061_ENSG00000188976.6"; transcript_id "a797a0e7-e041-4438-94a1-5e45b49de061_ENSG00000188976.6"; exon_number "16"; exon_id "a797a0e7-e041-4438-94a1-5e45b49de061_ENSG00000188976.6.16";
chr1	/dev/stdin	CDS	892274	892405	.	-	2	gene_id "a797a0e7-e041-4438-94a1-5e45b49de061_ENSG00000188976.6"; transcript_id "a797a0e7-e041-4438-94a1-5e45b49de061_ENSG00000188976.6"; exon_number "16"; exon_id "a797a0e7-e041-4438-94a1-5e45b49de061_ENSG00000188976.6.16";
chr1	/dev/stdin	exon	892479	892653	.	-	.	gene_id "a797a0e7-e041-4438-94a1-5e45b49de061_ENSG00000188976.6"; transcript_id "a797a0e7-e041-4438-94a1-5e45b49de061_ENSG00000188976.6"; exon_number "17"; exon_id "a797a0e7-e041-4438-94a1-5e45b49de061_ENSG00000188976.6.17";
chr1	/dev/stdin	CDS	892479	892653	.	-	0	gene_id "a797a0e7-e041-4438-94a1-5e45b49de061_ENSG00000188976.6"; transcript_id "a797a0e7-e041-4438-94a1-5e45b49de061_ENSG00000188976.6"; exon_number "17"; exon_id "a797a0e7-e041-4438-94a1-5e45b49de061_ENSG00000188976.6.17";
chr1	/dev/stdin	exon	894309	894476	.	-	.	gene_id "a797a0e7-e041-4438-94a1-5e45b49de061_ENSG00000188976.6"; transcript_id "a797a0e7-e041-4438-94a1-5e45b49de061_ENSG00000188976.6"; exon_number "18"; exon_id "a797a0e7-e041-4438-94a1-5e45b49de061_ENSG00000188976.6.18";
chr1	/dev/stdin	CDS	894309	894476	.	-	0	gene_id "a797a0e7-e041-4438-94a1-5e45b49de061_ENSG00000188976.6"; transcript_id "a797a0e7-e041-4438-94a1-5e45b49de061_ENSG00000188976.6"; exon_number "18"; exon_id "a797a0e7-e041-4438-94a1-5e45b49de061_ENSG00000188976.6.18";
chr1	/dev/stdin	start_codon	894474	894476	.	-	0	gene_id "a797a0e7-e041-4438-94a1-5e45b49de061_ENSG00000188976.6"; transcript_id "a797a0e7-e041-4438-94a1-5e45b49de061_ENSG00000188976.6"; exon_number "18"; exon_id "a797a0e7-e041-4438-94a1-5e45b49de061_ENSG00000188976.6.18";
chr1	/dev/stdin	transcript	879585	894476	.	-	.	gene_id "9a46db01-a98a-4818-a763-ff7aa4e7cc33_ENSG00000188976.6"; transcript_id "9a46db01-a98a-4818-a763-ff7aa4e7cc33_ENSG00000188976.6";
chr1	/dev/stdin	exon	879585	880180	.	-	.	gene_id "9a46db01-a98a-4818-a763-ff7aa4e7cc33_ENSG00000188976.6"; transcript_id "9a46db01-a98a-4818-a763-ff7aa4e7cc33_ENSG00000188976.6"; exon_number "1"; exon_id "9a46db01-a98a-4818-a763-ff7aa4e7cc33_ENSG00000188976.6.1";
chr1	/dev/stdin	CDS	879585	880180	.	-	1	gene_id "9a46db01-a98a-4818-a763-ff7aa4e7cc33_ENSG00000188976.6"; transcript_id "9a46db01-a98a-4818-a763-ff7aa4e7cc33_ENSG00000188976.6"; exon_number "1"; exon_id "9a46db01-a98a-4818-a763-ff7aa4e7cc33_ENSG00000188976.6.1";
chr1	/dev/stdin	exon	880437	880526	.	-	.	gene_id "9a46db01-a98a-4818-a763-ff7aa4e7cc33_ENSG00000188976.6"; transcript_id "9a46db01-a98a-4818-a763-ff7aa4e7cc33_ENSG00000188976.6"; exon_number "2"; exon_id "9a46db01-a98a-4818-a763-ff7aa4e7cc33_ENSG00000188976.6.2";
chr1	/dev/stdin	CDS	880437	880526	.	-	1	gene_id "9a46db01-a98a-4818-a763-ff7aa4e7cc33_ENSG00000188976.6"; transcript_id "9a46db01-a98a-4818-a763-ff7aa4e7cc33_ENSG00000188976.6"; exon_number "2"; exon_id "9a46db01-a98a-4818-a763-ff7aa4e7cc33_ENSG00000188976.6.2";
chr1	/dev/stdin	exon	880898	881033	.	-	.	gene_id "9a46db01-a98a-4818-a763-ff7aa4e7cc33_ENSG00000188976.6"; transcript_id "9a46db01-a98a-4818-a763-ff7aa4e7cc33_ENSG00000188976.6"; exon_number "3"; exon_id "9a46db01-a98a-4818-a763-ff7aa4e7cc33_ENSG00000188976.6.3";
chr1	/dev/stdin	CDS	880898	881033	.	-	2	gene_id "9a46db01-a98a-4818-a763-ff7aa4e7cc33_ENSG00000188976.6"; transcript_id "9a46db01-a98a-4818-a763-ff7aa4e7cc33_ENSG00000188976.6"; exon_number "3"; exon_id "9a46db01-a98a-4818-a763-ff7aa4e7cc33_ENSG00000188976.6.3";
chr1	/dev/stdin	exon	883870	883983	.	-	.	gene_id "9a46db01-a98a-4818-a763-ff7aa4e7cc33_ENSG00000188976.6"; transcript_id "9a46db01-a98a-4818-a763-ff7aa4e7cc33_ENSG00000188976.6"; exon_number "4"; exon_id "9a46db01-a98a-4818-a763-ff7aa4e7cc33_ENSG00000188976.6.4";
chr1	/dev/stdin	CDS	883870	883983	.	-	2	gene_id "9a46db01-a98a-4818-a763-ff7aa4e7cc33_ENSG00000188976.6"; transcript_id "9a46db01-a98a-4818-a763-ff7aa4e7cc33_ENSG00000188976.6"; exon_number "4"; exon_id "9a46db01-a98a-4818-a763-ff7aa4e7cc33_ENSG00000188976.6.4";
chr1	/dev/stdin	exon	886507	886618	.	-	.	gene_id "9a46db01-a98a-4818-a763-ff7aa4e7cc33_ENSG00000188976.6"; transcript_id "9a46db01-a98a-4818-a763-ff7aa4e7cc33_ENSG00000188976.6"; exon_number "5"; exon_id "9a46db01-a98a-4818-a763-ff7aa4e7cc33_ENSG00000188976.6.5";
chr1	/dev/stdin	CDS	886507	886618	.	-	0	gene_id "9a46db01-a98a-4818-a763-ff7aa4e7cc33_ENSG00000188976.6"; transcript_id "9a46db01-a98a-4818-a763-ff7aa4e7cc33_ENSG00000188976.6"; exon_number "5"; exon_id "9a46db01-a98a-4818-a763-ff7aa4e7cc33_ENSG00000188976.6.5";
chr1	/dev/stdin	exon	887380	887519	.	-	.	gene_id "9a46db01-a98a-4818-a763-ff7aa4e7cc33_ENSG00000188976.6"; transcript_id "9a46db01-a98a-4818-a763-ff7aa4e7cc33_ENSG00000188976.6"; exon_number "6"; exon_id "9a46db01-a98a-4818-a763-ff7aa4e7cc33_ENSG00000188976.6.6";
chr1	/dev/stdin	CDS	887380	887519	.	-	2	gene_id "9a46db01-a98a-4818-a763-ff7aa4e7cc33_ENSG00000188976.6"; transcript_id "9a46db01-a98a-4818-a763-ff7aa4e7cc33_ENSG00000188976.6"; exon_number "6"; exon_id "9a46db01-a98a-4818-a763-ff7aa4e7cc33_ENSG00000188976.6.6";
chr1	/dev/stdin	exon	887792	887980	.	-	.	gene_id "9a46db01-a98a-4818-a763-ff7aa4e7cc33_ENSG00000188976.6"; transcript_id "9a46db01-a98a-4818-a763-ff7aa4e7cc33_ENSG00000188976.6"; exon_number "7"; exon_id "9a46db01-a98a-4818-a763-ff7aa4e7cc33_ENSG00000188976.6.7";
chr1	/dev/stdin	CDS	887792	887980	.	-	2	gene_id "9a46db01-a98a-4818-a763-ff7aa4e7cc33_ENSG00000188976.6"; transcript_id "9a46db01-a98a-4818-a763-ff7aa4e7cc33_ENSG00000188976.6"; exon_number "7"; exon_id "9a46db01-a98a-4818-a763-ff7aa4e7cc33_ENSG00000188976.6.7";
chr1	/dev/stdin	exon	888555	888668	.	-	.	gene_id "9a46db01-a98a-4818-a763-ff7aa4e7cc33_ENSG00000188976.6"; transcript_id "9a46db01-a98a-4818-a763-ff7aa4e7cc33_ENSG00000188976.6"; exon_number "8"; exon_id "9a46db01-a98a-4818-a763-ff7aa4e7cc33_ENSG00000188976.6.8";
chr1	/dev/stdin	CDS	888555	888668	.	-	2	gene_id "9a46db01-a98a-4818-a763-ff7aa4e7cc33_ENSG00000188976.6"; transcript_id "9a46db01-a98a-4818-a763-ff7aa4e7cc33_ENSG00000188976.6"; exon_number "8"; exon_id "9a46db01-a98a-4818-a763-ff7aa4e7cc33_ENSG00000188976.6.8";
chr1	/dev/stdin	exon	889162	889272	.	-	.	gene_id "9a46db01-a98a-4818-a763-ff7aa4e7cc33_ENSG00000188976.6"; transcript_id "9a46db01-a98a-4818-a763-ff7aa4e7cc33_ENSG00000188976.6"; exon_number "9"; exon_id "9a46db01-a98a-4818-a763-ff7aa4e7cc33_ENSG00000188976.6.9";
chr1	/dev/stdin	CDS	889162	889272	.	-	2	gene_id "9a46db01-a98a-4818-a763-ff7aa4e7cc33_ENSG00000188976.6"; transcript_id "9a46db01-a98a-4818-a763-ff7aa4e7cc33_ENSG00000188976.6"; exon_number "9"; exon_id "9a46db01-a98a-4818-a763-ff7aa4e7cc33_ENSG00000188976.6.9";
chr1	/dev/stdin	exon	889384	889462	.	-	.	gene_id "9a46db01-a98a-4818-a763-ff7aa4e7cc33_ENSG00000188976.6"; transcript_id "9a46db01-a98a-4818-a763-ff7aa4e7cc33_ENSG00000188976.6"; exon_number "10"; exon_id "9a46db01-a98a-4818-a763-ff7aa4e7cc33_ENSG00000188976.6.10";
chr1	/dev/stdin	CDS	889384	889462	.	-	0	gene_id "9a46db01-a98a-4818-a763-ff7aa4e7cc33_ENSG00000188976.6"; transcript_id "9a46db01-a98a-4818-a763-ff7aa4e7cc33_ENSG00000188976.6"; exon_number "10"; exon_id "9a46db01-a98a-4818-a763-ff7aa4e7cc33_ENSG00000188976.6.10";
chr1	/dev/stdin	exon	891303	891393	.	-	.	gene_id "9a46db01-a98a-4818-a763-ff7aa4e7cc33_ENSG00000188976.6"; transcript_id "9a46db01-a98a-4818-a763-ff7aa4e7cc33_ENSG00000188976.6"; exon_number "11"; exon_id "9a46db01-a98a-4818-a763-ff7aa4e7cc33_ENSG00000188976.6.11";
chr1	/dev/stdin	CDS	891303	891393	.	-	1	gene_id "9a46db01-a98a-4818-a763-ff7aa4e7cc33_ENSG00000188976.6"; transcript_id "9a46db01-a98a-4818-a763-ff7aa4e7cc33_ENSG00000188976.6"; exon_number "11"; exon_id "9a46db01-a98a-4818-a763-ff7aa4e7cc33_ENSG00000188976.6.11";
chr1	/dev/stdin	exon	891475	891595	.	-	.	gene_id "9a46db01-a98a-4818-a763-ff7aa4e7cc33_ENSG00000188976.6"; transcript_id "9a46db01-a98a-4818-a763-ff7aa4e7cc33_ENSG00000188976.6"; exon_number "12"; exon_id "9a46db01-a98a-4818-a763-ff7aa4e7cc33_ENSG00000188976.6.12";
chr1	/dev/stdin	CDS	891475	891595	.	-	2	gene_id "9a46db01-a98a-4818-a763-ff7aa4e7cc33_ENSG00000188976.6"; transcript_id "9a46db01-a98a-4818-a763-ff7aa4e7cc33_ENSG00000188976.6"; exon_number "12"; exon_id "9a46db01-a98a-4818-a763-ff7aa4e7cc33_ENSG00000188976.6.12";
chr1	/dev/stdin	exon	892274	892405	.	-	.	gene_id "9a46db01-a98a-4818-a763-ff7aa4e7cc33_ENSG00000188976.6"; transcript_id "9a46db01-a98a-4818-a763-ff7aa4e7cc33_ENSG00000188976.6"; exon_number "13"; exon_id "9a46db01-a98a-4818-a763-ff7aa4e7cc33_ENSG00000188976.6.13";
chr1	/dev/stdin	CDS	892274	892405	.	-	2	gene_id "9a46db01-a98a-4818-a763-ff7aa4e7cc33_ENSG00000188976.6"; transcript_id "9a46db01-a98a-4818-a763-ff7aa4e7cc33_ENSG00000188976.6"; exon_number "13"; exon_id "9a46db01-a98a-4818-a763-ff7aa4e7cc33_ENSG00000188976.6.13";
chr1	/dev/stdin	exon	892479	892653	.	-	.	gene_id "9a46db01-a98a-4818-a763-ff7aa4e7cc33_ENSG00000188976.6"; transcript_id "9a46db01-a98a-4818-a763-ff7aa4e7cc33_ENSG00000188976.6"; exon_number "14"; exon_id "9a46db01-a98a-4818-a763-ff7aa4e7cc33_ENSG00000188976.6.14";
chr1	/dev/stdin	CDS	892479	892653	.	-	0	gene_id "9a46db01-a98a-4818-a763-ff7aa4e7cc33_ENSG00000188976.6"; transcript_id "9a46db01-a98a-4818-a763-ff7aa4e7cc33_ENSG00000188976.6"; exon_number "14"; exon_id "9a46db01-a98a-4818-a763-ff7aa4e7cc33_ENSG00000188976.6.14";
chr1	/dev/stdin	exon	894309	894476	.	-	.	gene_id "9a46db01-a98a-4818-a763-ff7aa4e7cc33_ENSG00000188976.6"; transcript_id "9a46db01-a98a-4818-a763-ff7aa4e7cc33_ENSG00000188976.6"; exon_number "15"; exon_id "9a46db01-a98a-4818-a763-ff7aa4e7cc33_ENSG00000188976.6.15";
chr1	/dev/stdin	CDS	894309	894476	.	-	0	gene_id "9a46db01-a98a-4818-a763-ff7aa4e7cc33_ENSG00000188976.6"; transcript_id "9a46db01-a98a-4818-a763-ff7aa4e7cc33_ENSG00000188976.6"; exon_number "15"; exon_id "9a46db01-a98a-4818-a763-ff7aa4e7cc33_ENSG00000188976.6.15";
chr1	/dev/stdin	start_codon	894474	894476	.	-	0	gene_id "9a46db01-a98a-4818-a763-ff7aa4e7cc33_ENSG00000188976.6"; transcript_id "9a46db01-a98a-4818-a763-ff7aa4e7cc33_ENSG00000188976.6"; exon_number "15"; exon_id "9a46db01-a98a-4818-a763-ff7aa4e7cc33_ENSG00000188976.6.15";
chr1	/dev/stdin	transcript	879585	894636	.	-	.	gene_id "77e0e88d-1b76-4bbb-a503-4629cb234db2_ENSG00000188976.6"; transcript_id "77e0e88d-1b76-4bbb-a503-4629cb234db2_ENSG00000188976.6";
chr1	/dev/stdin	exon	879585	880180	.	-	.	gene_id "77e0e88d-1b76-4bbb-a503-4629cb234db2_ENSG00000188976.6"; transcript_id "77e0e88d-1b76-4bbb-a503-4629cb234db2_ENSG00000188976.6"; exon_number "1"; exon_id "77e0e88d-1b76-4bbb-a503-4629cb234db2_ENSG00000188976.6.1";
chr1	/dev/stdin	CDS	879585	880180	.	-	1	gene_id "77e0e88d-1b76-4bbb-a503-4629cb234db2_ENSG00000188976.6"; transcript_id "77e0e88d-1b76-4bbb-a503-4629cb234db2_ENSG00000188976.6"; exon_number "1"; exon_id "77e0e88d-1b76-4bbb-a503-4629cb234db2_ENSG00000188976.6.1";
chr1	/dev/stdin	exon	880437	880526	.	-	.	gene_id "77e0e88d-1b76-4bbb-a503-4629cb234db2_ENSG00000188976.6"; transcript_id "77e0e88d-1b76-4bbb-a503-4629cb234db2_ENSG00000188976.6"; exon_number "2"; exon_id "77e0e88d-1b76-4bbb-a503-4629cb234db2_ENSG00000188976.6.2";
chr1	/dev/stdin	CDS	880437	880526	.	-	1	gene_id "77e0e88d-1b76-4bbb-a503-4629cb234db2_ENSG00000188976.6"; transcript_id "77e0e88d-1b76-4bbb-a503-4629cb234db2_ENSG00000188976.6"; exon_number "2"; exon_id "77e0e88d-1b76-4bbb-a503-4629cb234db2_ENSG00000188976.6.2";
chr1	/dev/stdin	exon	880898	881033	.	-	.	gene_id "77e0e88d-1b76-4bbb-a503-4629cb234db2_ENSG00000188976.6"; transcript_id "77e0e88d-1b76-4bbb-a503-4629cb234db2_ENSG00000188976.6"; exon_number "3"; exon_id "77e0e88d-1b76-4bbb-a503-4629cb234db2_ENSG00000188976.6.3";
chr1	/dev/stdin	CDS	880898	881033	.	-	2	gene_id "77e0e88d-1b76-4bbb-a503-4629cb234db2_ENSG00000188976.6"; transcript_id "77e0e88d-1b76-4bbb-a503-4629cb234db2_ENSG00000188976.6"; exon_number "3"; exon_id "77e0e88d-1b76-4bbb-a503-4629cb234db2_ENSG00000188976.6.3";
chr1	/dev/stdin	exon	881553	881666	.	-	.	gene_id "77e0e88d-1b76-4bbb-a503-4629cb234db2_ENSG00000188976.6"; transcript_id "77e0e88d-1b76-4bbb-a503-4629cb234db2_ENSG00000188976.6"; exon_number "4"; exon_id "77e0e88d-1b76-4bbb-a503-4629cb234db2_ENSG00000188976.6.4";
chr1	/dev/stdin	CDS	881553	881666	.	-	2	gene_id "77e0e88d-1b76-4bbb-a503-4629cb234db2_ENSG00000188976.6"; transcript_id "77e0e88d-1b76-4bbb-a503-4629cb234db2_ENSG00000188976.6"; exon_number "4"; exon_id "77e0e88d-1b76-4bbb-a503-4629cb234db2_ENSG00000188976.6.4";
chr1	/dev/stdin	exon	881782	881925	.	-	.	gene_id "77e0e88d-1b76-4bbb-a503-4629cb234db2_ENSG00000188976.6"; transcript_id "77e0e88d-1b76-4bbb-a503-4629cb234db2_ENSG00000188976.6"; exon_number "5"; exon_id "77e0e88d-1b76-4bbb-a503-4629cb234db2_ENSG00000188976.6.5";
chr1	/dev/stdin	CDS	881782	881925	.	-	2	gene_id "77e0e88d-1b76-4bbb-a503-4629cb234db2_ENSG00000188976.6"; transcript_id "77e0e88d-1b76-4bbb-a503-4629cb234db2_ENSG00000188976.6"; exon_number "5"; exon_id "77e0e88d-1b76-4bbb-a503-4629cb234db2_ENSG00000188976.6.5";
chr1	/dev/stdin	exon	883511	883612	.	-	.	gene_id "77e0e88d-1b76-4bbb-a503-4629cb234db2_ENSG00000188976.6"; transcript_id "77e0e88d-1b76-4bbb-a503-4629cb234db2_ENSG00000188976.6"; exon_number "6"; exon_id "77e0e88d-1b76-4bbb-a503-4629cb234db2_ENSG00000188976.6.6";
chr1	/dev/stdin	CDS	883511	883612	.	-	2	gene_id "77e0e88d-1b76-4bbb-a503-4629cb234db2_ENSG00000188976.6"; transcript_id "77e0e88d-1b76-4bbb-a503-4629cb234db2_ENSG00000188976.6"; exon_number "6"; exon_id "77e0e88d-1b76-4bbb-a503-4629cb234db2_ENSG00000188976.6.6";
chr1	/dev/stdin	exon	883870	883974	.	-	.	gene_id "77e0e88d-1b76-4bbb-a503-4629cb234db2_ENSG00000188976.6"; transcript_id "77e0e88d-1b76-4bbb-a503-4629cb234db2_ENSG00000188976.6"; exon_number "7"; exon_id "77e0e88d-1b76-4bbb-a503-4629cb234db2_ENSG00000188976.6.7";
chr1	/dev/stdin	CDS	883870	883974	.	-	2	gene_id "77e0e88d-1b76-4bbb-a503-4629cb234db2_ENSG00000188976.6"; transcript_id "77e0e88d-1b76-4bbb-a503-4629cb234db2_ENSG00000188976.6"; exon_number "7"; exon_id "77e0e88d-1b76-4bbb-a503-4629cb234db2_ENSG00000188976.6.7";
chr1	/dev/stdin	exon	886507	886618	.	-	.	gene_id "77e0e88d-1b76-4bbb-a503-4629cb234db2_ENSG00000188976.6"; transcript_id "77e0e88d-1b76-4bbb-a503-4629cb234db2_ENSG00000188976.6"; exon_number "8"; exon_id "77e0e88d-1b76-4bbb-a503-4629cb234db2_ENSG00000188976.6.8";
chr1	/dev/stdin	CDS	886507	886618	.	-	0	gene_id "77e0e88d-1b76-4bbb-a503-4629cb234db2_ENSG00000188976.6"; transcript_id "77e0e88d-1b76-4bbb-a503-4629cb234db2_ENSG00000188976.6"; exon_number "8"; exon_id "77e0e88d-1b76-4bbb-a503-4629cb234db2_ENSG00000188976.6.8";
chr1	/dev/stdin	exon	887380	887519	.	-	.	gene_id "77e0e88d-1b76-4bbb-a503-4629cb234db2_ENSG00000188976.6"; transcript_id "77e0e88d-1b76-4bbb-a503-4629cb234db2_ENSG00000188976.6"; exon_number "9"; exon_id "77e0e88d-1b76-4bbb-a503-4629cb234db2_ENSG00000188976.6.9";
chr1	/dev/stdin	CDS	887380	887519	.	-	2	gene_id "77e0e88d-1b76-4bbb-a503-4629cb234db2_ENSG00000188976.6"; transcript_id "77e0e88d-1b76-4bbb-a503-4629cb234db2_ENSG00000188976.6"; exon_number "9"; exon_id "77e0e88d-1b76-4bbb-a503-4629cb234db2_ENSG00000188976.6.9";
chr1	/dev/stdin	exon	887792	887980	.	-	.	gene_id "77e0e88d-1b76-4bbb-a503-4629cb234db2_ENSG00000188976.6"; transcript_id "77e0e88d-1b76-4bbb-a503-4629cb234db2_ENSG00000188976.6"; exon_number "10"; exon_id "77e0e88d-1b76-4bbb-a503-4629cb234db2_ENSG00000188976.6.10";
chr1	/dev/stdin	CDS	887792	887980	.	-	2	gene_id "77e0e88d-1b76-4bbb-a503-4629cb234db2_ENSG00000188976.6"; transcript_id "77e0e88d-1b76-4bbb-a503-4629cb234db2_ENSG00000188976.6"; exon_number "10"; exon_id "77e0e88d-1b76-4bbb-a503-4629cb234db2_ENSG00000188976.6.10";
chr1	/dev/stdin	exon	888555	888668	.	-	.	gene_id "77e0e88d-1b76-4bbb-a503-4629cb234db2_ENSG00000188976.6"; transcript_id "77e0e88d-1b76-4bbb-a503-4629cb234db2_ENSG00000188976.6"; exon_number "11"; exon_id "77e0e88d-1b76-4bbb-a503-4629cb234db2_ENSG00000188976.6.11";
chr1	/dev/stdin	CDS	888555	888668	.	-	2	gene_id "77e0e88d-1b76-4bbb-a503-4629cb234db2_ENSG00000188976.6"; transcript_id "77e0e88d-1b76-4bbb-a503-4629cb234db2_ENSG00000188976.6"; exon_number "11"; exon_id "77e0e88d-1b76-4bbb-a503-4629cb234db2_ENSG00000188976.6.11";
chr1	/dev/stdin	exon	889162	889272	.	-	.	gene_id "77e0e88d-1b76-4bbb-a503-4629cb234db2_ENSG00000188976.6"; transcript_id "77e0e88d-1b76-4bbb-a503-4629cb234db2_ENSG00000188976.6"; exon_number "12"; exon_id "77e0e88d-1b76-4bbb-a503-4629cb234db2_ENSG00000188976.6.12";
chr1	/dev/stdin	CDS	889162	889272	.	-	2	gene_id "77e0e88d-1b76-4bbb-a503-4629cb234db2_ENSG00000188976.6"; transcript_id "77e0e88d-1b76-4bbb-a503-4629cb234db2_ENSG00000188976.6"; exon_number "12"; exon_id "77e0e88d-1b76-4bbb-a503-4629cb234db2_ENSG00000188976.6.12";
chr1	/dev/stdin	exon	889384	889462	.	-	.	gene_id "77e0e88d-1b76-4bbb-a503-4629cb234db2_ENSG00000188976.6"; transcript_id "77e0e88d-1b76-4bbb-a503-4629cb234db2_ENSG00000188976.6"; exon_number "13"; exon_id "77e0e88d-1b76-4bbb-a503-4629cb234db2_ENSG00000188976.6.13";
chr1	/dev/stdin	CDS	889384	889462	.	-	0	gene_id "77e0e88d-1b76-4bbb-a503-4629cb234db2_ENSG00000188976.6"; transcript_id "77e0e88d-1b76-4bbb-a503-4629cb234db2_ENSG00000188976.6"; exon_number "13"; exon_id "77e0e88d-1b76-4bbb-a503-4629cb234db2_ENSG00000188976.6.13";
chr1	/dev/stdin	exon	891303	891393	.	-	.	gene_id "77e0e88d-1b76-4bbb-a503-4629cb234db2_ENSG00000188976.6"; transcript_id "77e0e88d-1b76-4bbb-a503-4629cb234db2_ENSG00000188976.6"; exon_number "14"; exon_id "77e0e88d-1b76-4bbb-a503-4629cb234db2_ENSG00000188976.6.14";
chr1	/dev/stdin	CDS	891303	891393	.	-	1	gene_id "77e0e88d-1b76-4bbb-a503-4629cb234db2_ENSG00000188976.6"; transcript_id "77e0e88d-1b76-4bbb-a503-4629cb234db2_ENSG00000188976.6"; exon_number "14"; exon_id "77e0e88d-1b76-4bbb-a503-4629cb234db2_ENSG00000188976.6.14";
chr1	/dev/stdin	exon	891475	891595	.	-	.	gene_id "77e0e88d-1b76-4bbb-a503-4629cb234db2_ENSG00000188976.6"; transcript_id "77e0e88d-1b76-4bbb-a503-4629cb234db2_ENSG00000188976.6"; exon_number "15"; exon_id "77e0e88d-1b76-4bbb-a503-4629cb234db2_ENSG00000188976.6.15";
chr1	/dev/stdin	CDS	891475	891595	.	-	2	gene_id "77e0e88d-1b76-4bbb-a503-4629cb234db2_ENSG00000188976.6"; transcript_id "77e0e88d-1b76-4bbb-a503-4629cb234db2_ENSG00000188976.6"; exon_number "15"; exon_id "77e0e88d-1b76-4bbb-a503-4629cb234db2_ENSG00000188976.6.15";
chr1	/dev/stdin	exon	892274	892405	.	-	.	gene_id "77e0e88d-1b76-4bbb-a503-4629cb234db2_ENSG00000188976.6"; transcript_id "77e0e88d-1b76-4bbb-a503-4629cb234db2_ENSG00000188976.6"; exon_number "16"; exon_id "77e0e88d-1b76-4bbb-a503-4629cb234db2_ENSG00000188976.6.16";
chr1	/dev/stdin	CDS	892274	892405	.	-	2	gene_id "77e0e88d-1b76-4bbb-a503-4629cb234db2_ENSG00000188976.6"; transcript_id "77e0e88d-1b76-4bbb-a503-4629cb234db2_ENSG00000188976.6"; exon_number "16"; exon_id "77e0e88d-1b76-4bbb-a503-4629cb234db2_ENSG00000188976.6.16";
chr1	/dev/stdin	exon	892479	892653	.	-	.	gene_id "77e0e88d-1b76-4bbb-a503-4629cb234db2_ENSG00000188976.6"; transcript_id "77e0e88d-1b76-4bbb-a503-4629cb234db2_ENSG00000188976.6"; exon_number "17"; exon_id "77e0e88d-1b76-4bbb-a503-4629cb234db2_ENSG00000188976.6.17";
chr1	/dev/stdin	CDS	892479	892653	.	-	0	gene_id "77e0e88d-1b76-4bbb-a503-4629cb234db2_ENSG00000188976.6"; transcript_id "77e0e88d-1b76-4bbb-a503-4629cb234db2_ENSG00000188976.6"; exon_number "17"; exon_id "77e0e88d-1b76-4bbb-a503-4629cb234db2_ENSG00000188976.6.17";
chr1	/dev/stdin	exon	894309	894461	.	-	.	gene_id "77e0e88d-1b76-4bbb-a503-4629cb234db2_ENSG00000188976.6"; transcript_id "77e0e88d-1b76-4bbb-a503-4629cb234db2_ENSG00000188976.6"; exon_number "18"; exon_id "77e0e88d-1b76-4bbb-a503-4629cb234db2_ENSG00000188976.6.18";
chr1	/dev/stdin	CDS	894309	894461	.	-	0	gene_id "77e0e88d-1b76-4bbb-a503-4629cb234db2_ENSG00000188976.6"; transcript_id "77e0e88d-1b76-4bbb-a503-4629cb234db2_ENSG00000188976.6"; exon_number "18"; exon_id "77e0e88d-1b76-4bbb-a503-4629cb234db2_ENSG00000188976.6.18";
chr1	/dev/stdin	exon	894595	894636	.	-	.	gene_id "77e0e88d-1b76-4bbb-a503-4629cb234db2_ENSG00000188976.6"; transcript_id "77e0e88d-1b76-4bbb-a503-4629cb234db2_ENSG00000188976.6"; exon_number "19"; exon_id "77e0e88d-1b76-4bbb-a503-4629cb234db2_ENSG00000188976.6.19";
chr1	/dev/stdin	CDS	894595	894636	.	-	0	gene_id "77e0e88d-1b76-4bbb-a503-4629cb234db2_ENSG00000188976.6"; transcript_id "77e0e88d-1b76-4bbb-a503-4629cb234db2_ENSG00000188976.6"; exon_number "19"; exon_id "77e0e88d-1b76-4bbb-a503-4629cb234db2_ENSG00000188976.6.19";
chr1	/dev/stdin	start_codon	894634	894636	.	-	0	gene_id "77e0e88d-1b76-4bbb-a503-4629cb234db2_ENSG00000188976.6"; transcript_id "77e0e88d-1b76-4bbb-a503-4629cb234db2_ENSG00000188976.6"; exon_number "19"; exon_id "77e0e88d-1b76-4bbb-a503-4629cb234db2_ENSG00000188976.6.19";
chr1	/dev/stdin	transcript	879585	894636	.	-	.	gene_id "ea81755c-c70b-4195-9e1b-5f0f7bd90234_ENSG00000188976.6"; transcript_id "ea81755c-c70b-4195-9e1b-5f0f7bd90234_ENSG00000188976.6";
chr1	/dev/stdin	exon	879585	880180	.	-	.	gene_id "ea81755c-c70b-4195-9e1b-5f0f7bd90234_ENSG00000188976.6"; transcript_id "ea81755c-c70b-4195-9e1b-5f0f7bd90234_ENSG00000188976.6"; exon_number "1"; exon_id "ea81755c-c70b-4195-9e1b-5f0f7bd90234_ENSG00000188976.6.1";
chr1	/dev/stdin	CDS	879585	880180	.	-	1	gene_id "ea81755c-c70b-4195-9e1b-5f0f7bd90234_ENSG00000188976.6"; transcript_id "ea81755c-c70b-4195-9e1b-5f0f7bd90234_ENSG00000188976.6"; exon_number "1"; exon_id "ea81755c-c70b-4195-9e1b-5f0f7bd90234_ENSG00000188976.6.1";
chr1	/dev/stdin	exon	880437	880526	.	-	.	gene_id "ea81755c-c70b-4195-9e1b-5f0f7bd90234_ENSG00000188976.6"; transcript_id "ea81755c-c70b-4195-9e1b-5f0f7bd90234_ENSG00000188976.6"; exon_number "2"; exon_id "ea81755c-c70b-4195-9e1b-5f0f7bd90234_ENSG00000188976.6.2";
chr1	/dev/stdin	CDS	880437	880526	.	-	1	gene_id "ea81755c-c70b-4195-9e1b-5f0f7bd90234_ENSG00000188976.6"; transcript_id "ea81755c-c70b-4195-9e1b-5f0f7bd90234_ENSG00000188976.6"; exon_number "2"; exon_id "ea81755c-c70b-4195-9e1b-5f0f7bd90234_ENSG00000188976.6.2";
chr1	/dev/stdin	exon	880898	881033	.	-	.	gene_id "ea81755c-c70b-4195-9e1b-5f0f7bd90234_ENSG00000188976.6"; transcript_id "ea81755c-c70b-4195-9e1b-5f0f7bd90234_ENSG00000188976.6"; exon_number "3"; exon_id "ea81755c-c70b-4195-9e1b-5f0f7bd90234_ENSG00000188976.6.3";
chr1	/dev/stdin	CDS	880898	881033	.	-	2	gene_id "ea81755c-c70b-4195-9e1b-5f0f7bd90234_ENSG00000188976.6"; transcript_id "ea81755c-c70b-4195-9e1b-5f0f7bd90234_ENSG00000188976.6"; exon_number "3"; exon_id "ea81755c-c70b-4195-9e1b-5f0f7bd90234_ENSG00000188976.6.3";
chr1	/dev/stdin	exon	881553	881666	.	-	.	gene_id "ea81755c-c70b-4195-9e1b-5f0f7bd90234_ENSG00000188976.6"; transcript_id "ea81755c-c70b-4195-9e1b-5f0f7bd90234_ENSG00000188976.6"; exon_number "4"; exon_id "ea81755c-c70b-4195-9e1b-5f0f7bd90234_ENSG00000188976.6.4";
chr1	/dev/stdin	CDS	881553	881666	.	-	2	gene_id "ea81755c-c70b-4195-9e1b-5f0f7bd90234_ENSG00000188976.6"; transcript_id "ea81755c-c70b-4195-9e1b-5f0f7bd90234_ENSG00000188976.6"; exon_number "4"; exon_id "ea81755c-c70b-4195-9e1b-5f0f7bd90234_ENSG00000188976.6.4";
chr1	/dev/stdin	exon	881782	881925	.	-	.	gene_id "ea81755c-c70b-4195-9e1b-5f0f7bd90234_ENSG00000188976.6"; transcript_id "ea81755c-c70b-4195-9e1b-5f0f7bd90234_ENSG00000188976.6"; exon_number "5"; exon_id "ea81755c-c70b-4195-9e1b-5f0f7bd90234_ENSG00000188976.6.5";
chr1	/dev/stdin	CDS	881782	881925	.	-	2	gene_id "ea81755c-c70b-4195-9e1b-5f0f7bd90234_ENSG00000188976.6"; transcript_id "ea81755c-c70b-4195-9e1b-5f0f7bd90234_ENSG00000188976.6"; exon_number "5"; exon_id "ea81755c-c70b-4195-9e1b-5f0f7bd90234_ENSG00000188976.6.5";
chr1	/dev/stdin	exon	883511	883612	.	-	.	gene_id "ea81755c-c70b-4195-9e1b-5f0f7bd90234_ENSG00000188976.6"; transcript_id "ea81755c-c70b-4195-9e1b-5f0f7bd90234_ENSG00000188976.6"; exon_number "6"; exon_id "ea81755c-c70b-4195-9e1b-5f0f7bd90234_ENSG00000188976.6.6";
chr1	/dev/stdin	CDS	883511	883612	.	-	2	gene_id "ea81755c-c70b-4195-9e1b-5f0f7bd90234_ENSG00000188976.6"; transcript_id "ea81755c-c70b-4195-9e1b-5f0f7bd90234_ENSG00000188976.6"; exon_number "6"; exon_id "ea81755c-c70b-4195-9e1b-5f0f7bd90234_ENSG00000188976.6.6";
chr1	/dev/stdin	exon	883870	883983	.	-	.	gene_id "ea81755c-c70b-4195-9e1b-5f0f7bd90234_ENSG00000188976.6"; transcript_id "ea81755c-c70b-4195-9e1b-5f0f7bd90234_ENSG00000188976.6"; exon_number "7"; exon_id "ea81755c-c70b-4195-9e1b-5f0f7bd90234_ENSG00000188976.6.7";
chr1	/dev/stdin	CDS	883870	883983	.	-	2	gene_id "ea81755c-c70b-4195-9e1b-5f0f7bd90234_ENSG00000188976.6"; transcript_id "ea81755c-c70b-4195-9e1b-5f0f7bd90234_ENSG00000188976.6"; exon_number "7"; exon_id "ea81755c-c70b-4195-9e1b-5f0f7bd90234_ENSG00000188976.6.7";
chr1	/dev/stdin	exon	886507	886618	.	-	.	gene_id "ea81755c-c70b-4195-9e1b-5f0f7bd90234_ENSG00000188976.6"; transcript_id "ea81755c-c70b-4195-9e1b-5f0f7bd90234_ENSG00000188976.6"; exon_number "8"; exon_id "ea81755c-c70b-4195-9e1b-5f0f7bd90234_ENSG00000188976.6.8";
chr1	/dev/stdin	CDS	886507	886618	.	-	0	gene_id "ea81755c-c70b-4195-9e1b-5f0f7bd90234_ENSG00000188976.6"; transcript_id "ea81755c-c70b-4195-9e1b-5f0f7bd90234_ENSG00000188976.6"; exon_number "8"; exon_id "ea81755c-c70b-4195-9e1b-5f0f7bd90234_ENSG00000188976.6.8";
chr1	/dev/stdin	exon	887380	887519	.	-	.	gene_id "ea81755c-c70b-4195-9e1b-5f0f7bd90234_ENSG00000188976.6"; transcript_id "ea81755c-c70b-4195-9e1b-5f0f7bd90234_ENSG00000188976.6"; exon_number "9"; exon_id "ea81755c-c70b-4195-9e1b-5f0f7bd90234_ENSG00000188976.6.9";
chr1	/dev/stdin	CDS	887380	887519	.	-	2	gene_id "ea81755c-c70b-4195-9e1b-5f0f7bd90234_ENSG00000188976.6"; transcript_id "ea81755c-c70b-4195-9e1b-5f0f7bd90234_ENSG00000188976.6"; exon_number "9"; exon_id "ea81755c-c70b-4195-9e1b-5f0f7bd90234_ENSG00000188976.6.9";
chr1	/dev/stdin	exon	887792	887980	.	-	.	gene_id "ea81755c-c70b-4195-9e1b-5f0f7bd90234_ENSG00000188976.6"; transcript_id "ea81755c-c70b-4195-9e1b-5f0f7bd90234_ENSG00000188976.6"; exon_number "10"; exon_id "ea81755c-c70b-4195-9e1b-5f0f7bd90234_ENSG00000188976.6.10";
chr1	/dev/stdin	CDS	887792	887980	.	-	2	gene_id "ea81755c-c70b-4195-9e1b-5f0f7bd90234_ENSG00000188976.6"; transcript_id "ea81755c-c70b-4195-9e1b-5f0f7bd90234_ENSG00000188976.6"; exon_number "10"; exon_id "ea81755c-c70b-4195-9e1b-5f0f7bd90234_ENSG00000188976.6.10";
chr1	/dev/stdin	exon	888555	888668	.	-	.	gene_id "ea81755c-c70b-4195-9e1b-5f0f7bd90234_ENSG00000188976.6"; transcript_id "ea81755c-c70b-4195-9e1b-5f0f7bd90234_ENSG00000188976.6"; exon_number "11"; exon_id "ea81755c-c70b-4195-9e1b-5f0f7bd90234_ENSG00000188976.6.11";
chr1	/dev/stdin	CDS	888555	888668	.	-	2	gene_id "ea81755c-c70b-4195-9e1b-5f0f7bd90234_ENSG00000188976.6"; transcript_id "ea81755c-c70b-4195-9e1b-5f0f7bd90234_ENSG00000188976.6"; exon_number "11"; exon_id "ea81755c-c70b-4195-9e1b-5f0f7bd90234_ENSG00000188976.6.11";
chr1	/dev/stdin	exon	889162	889272	.	-	.	gene_id "ea81755c-c70b-4195-9e1b-5f0f7bd90234_ENSG00000188976.6"; transcript_id "ea81755c-c70b-4195-9e1b-5f0f7bd90234_ENSG00000188976.6"; exon_number "12"; exon_id "ea81755c-c70b-4195-9e1b-5f0f7bd90234_ENSG00000188976.6.12";
chr1	/dev/stdin	CDS	889162	889272	.	-	2	gene_id "ea81755c-c70b-4195-9e1b-5f0f7bd90234_ENSG00000188976.6"; transcript_id "ea81755c-c70b-4195-9e1b-5f0f7bd90234_ENSG00000188976.6"; exon_number "12"; exon_id "ea81755c-c70b-4195-9e1b-5f0f7bd90234_ENSG00000188976.6.12";
chr1	/dev/stdin	exon	889384	889462	.	-	.	gene_id "ea81755c-c70b-4195-9e1b-5f0f7bd90234_ENSG00000188976.6"; transcript_id "ea81755c-c70b-4195-9e1b-5f0f7bd90234_ENSG00000188976.6"; exon_number "13"; exon_id "ea81755c-c70b-4195-9e1b-5f0f7bd90234_ENSG00000188976.6.13";
chr1	/dev/stdin	CDS	889384	889462	.	-	0	gene_id "ea81755c-c70b-4195-9e1b-5f0f7bd90234_ENSG00000188976.6"; transcript_id "ea81755c-c70b-4195-9e1b-5f0f7bd90234_ENSG00000188976.6"; exon_number "13"; exon_id "ea81755c-c70b-4195-9e1b-5f0f7bd90234_ENSG00000188976.6.13";
chr1	/dev/stdin	exon	891303	891393	.	-	.	gene_id "ea81755c-c70b-4195-9e1b-5f0f7bd90234_ENSG00000188976.6"; transcript_id "ea81755c-c70b-4195-9e1b-5f0f7bd90234_ENSG00000188976.6"; exon_number "14"; exon_id "ea81755c-c70b-4195-9e1b-5f0f7bd90234_ENSG00000188976.6.14";
chr1	/dev/stdin	CDS	891303	891393	.	-	1	gene_id "ea81755c-c70b-4195-9e1b-5f0f7bd90234_ENSG00000188976.6"; transcript_id "ea81755c-c70b-4195-9e1b-5f0f7bd90234_ENSG00000188976.6"; exon_number "14"; exon_id "ea81755c-c70b-4195-9e1b-5f0f7bd90234_ENSG00000188976.6.14";
chr1	/dev/stdin	exon	891475	891595	.	-	.	gene_id "ea81755c-c70b-4195-9e1b-5f0f7bd90234_ENSG00000188976.6"; transcript_id "ea81755c-c70b-4195-9e1b-5f0f7bd90234_ENSG00000188976.6"; exon_number "15"; exon_id "ea81755c-c70b-4195-9e1b-5f0f7bd90234_ENSG00000188976.6.15";
chr1	/dev/stdin	CDS	891475	891595	.	-	2	gene_id "ea81755c-c70b-4195-9e1b-5f0f7bd90234_ENSG00000188976.6"; transcript_id "ea81755c-c70b-4195-9e1b-5f0f7bd90234_ENSG00000188976.6"; exon_number "15"; exon_id "ea81755c-c70b-4195-9e1b-5f0f7bd90234_ENSG00000188976.6.15";
chr1	/dev/stdin	exon	892274	892405	.	-	.	gene_id "ea81755c-c70b-4195-9e1b-5f0f7bd90234_ENSG00000188976.6"; transcript_id "ea81755c-c70b-4195-9e1b-5f0f7bd90234_ENSG00000188976.6"; exon_number "16"; exon_id "ea81755c-c70b-4195-9e1b-5f0f7bd90234_ENSG00000188976.6.16";
chr1	/dev/stdin	CDS	892274	892405	.	-	2	gene_id "ea81755c-c70b-4195-9e1b-5f0f7bd90234_ENSG00000188976.6"; transcript_id "ea81755c-c70b-4195-9e1b-5f0f7bd90234_ENSG00000188976.6"; exon_number "16"; exon_id "ea81755c-c70b-4195-9e1b-5f0f7bd90234_ENSG00000188976.6.16";
chr1	/dev/stdin	exon	892479	892653	.	-	.	gene_id "ea81755c-c70b-4195-9e1b-5f0f7bd90234_ENSG00000188976.6"; transcript_id "ea81755c-c70b-4195-9e1b-5f0f7bd90234_ENSG00000188976.6"; exon_number "17"; exon_id "ea81755c-c70b-4195-9e1b-5f0f7bd90234_ENSG00000188976.6.17";
chr1	/dev/stdin	CDS	892479	892653	.	-	0	gene_id "ea81755c-c70b-4195-9e1b-5f0f7bd90234_ENSG00000188976.6"; transcript_id "ea81755c-c70b-4195-9e1b-5f0f7bd90234_ENSG00000188976.6"; exon_number "17"; exon_id "ea81755c-c70b-4195-9e1b-5f0f7bd90234_ENSG00000188976.6.17";
chr1	/dev/stdin	exon	894595	894636	.	-	.	gene_id "ea81755c-c70b-4195-9e1b-5f0f7bd90234_ENSG00000188976.6"; transcript_id "ea81755c-c70b-4195-9e1b-5f0f7bd90234_ENSG00000188976.6"; exon_number "18"; exon_id "ea81755c-c70b-4195-9e1b-5f0f7bd90234_ENSG00000188976.6.18";
chr1	/dev/stdin	CDS	894595	894636	.	-	0	gene_id "ea81755c-c70b-4195-9e1b-5f0f7bd90234_ENSG00000188976.6"; transcript_id "ea81755c-c70b-4195-9e1b-5f0f7bd90234_ENSG00000188976.6"; exon_number "18"; exon_id "ea81755c-c70b-4195-9e1b-5f0f7bd90234_ENSG00000188976.6.18";
chr1	/dev/stdin	start_codon	894634	894636	.	-	0	gene_id "ea81755c-c70b-4195-9e1b-5f0f7bd90234_ENSG00000188976.6"; transcript_id "ea81755c-c70b-4195-9e1b-5f0f7bd90234_ENSG00000188976.6"; exon_number "18"; exon_id "ea81755c-c70b-4195-9e1b-5f0f7bd90234_ENSG00000188976.6.18";
chr1	/dev/stdin	transcript	879585	894636	.	-	.	gene_id "7a807e73-785f-4b1e-a569-1fadf30db2a4_ENSG00000188976.6"; transcript_id "7a807e73-785f-4b1e-a569-1fadf30db2a4_ENSG00000188976.6";
chr1	/dev/stdin	exon	879585	880180	.	-	.	gene_id "7a807e73-785f-4b1e-a569-1fadf30db2a4_ENSG00000188976.6"; transcript_id "7a807e73-785f-4b1e-a569-1fadf30db2a4_ENSG00000188976.6"; exon_number "1"; exon_id "7a807e73-785f-4b1e-a569-1fadf30db2a4_ENSG00000188976.6.1";
chr1	/dev/stdin	CDS	879588	880180	.	-	2	gene_id "7a807e73-785f-4b1e-a569-1fadf30db2a4_ENSG00000188976.6"; transcript_id "7a807e73-785f-4b1e-a569-1fadf30db2a4_ENSG00000188976.6"; exon_number "1"; exon_id "7a807e73-785f-4b1e-a569-1fadf30db2a4_ENSG00000188976.6.1";
chr1	/dev/stdin	exon	880422	880526	.	-	.	gene_id "7a807e73-785f-4b1e-a569-1fadf30db2a4_ENSG00000188976.6"; transcript_id "7a807e73-785f-4b1e-a569-1fadf30db2a4_ENSG00000188976.6"; exon_number "2"; exon_id "7a807e73-785f-4b1e-a569-1fadf30db2a4_ENSG00000188976.6.2";
chr1	/dev/stdin	CDS	880422	880526	.	-	2	gene_id "7a807e73-785f-4b1e-a569-1fadf30db2a4_ENSG00000188976.6"; transcript_id "7a807e73-785f-4b1e-a569-1fadf30db2a4_ENSG00000188976.6"; exon_number "2"; exon_id "7a807e73-785f-4b1e-a569-1fadf30db2a4_ENSG00000188976.6.2";
chr1	/dev/stdin	exon	880898	881033	.	-	.	gene_id "7a807e73-785f-4b1e-a569-1fadf30db2a4_ENSG00000188976.6"; transcript_id "7a807e73-785f-4b1e-a569-1fadf30db2a4_ENSG00000188976.6"; exon_number "3"; exon_id "7a807e73-785f-4b1e-a569-1fadf30db2a4_ENSG00000188976.6.3";
chr1	/dev/stdin	CDS	880898	881033	.	-	0	gene_id "7a807e73-785f-4b1e-a569-1fadf30db2a4_ENSG00000188976.6"; transcript_id "7a807e73-785f-4b1e-a569-1fadf30db2a4_ENSG00000188976.6"; exon_number "3"; exon_id "7a807e73-785f-4b1e-a569-1fadf30db2a4_ENSG00000188976.6.3";
chr1	/dev/stdin	exon	881553	881666	.	-	.	gene_id "7a807e73-785f-4b1e-a569-1fadf30db2a4_ENSG00000188976.6"; transcript_id "7a807e73-785f-4b1e-a569-1fadf30db2a4_ENSG00000188976.6"; exon_number "4"; exon_id "7a807e73-785f-4b1e-a569-1fadf30db2a4_ENSG00000188976.6.4";
chr1	/dev/stdin	CDS	881553	881666	.	-	0	gene_id "7a807e73-785f-4b1e-a569-1fadf30db2a4_ENSG00000188976.6"; transcript_id "7a807e73-785f-4b1e-a569-1fadf30db2a4_ENSG00000188976.6"; exon_number "4"; exon_id "7a807e73-785f-4b1e-a569-1fadf30db2a4_ENSG00000188976.6.4";
chr1	/dev/stdin	exon	881782	881925	.	-	.	gene_id "7a807e73-785f-4b1e-a569-1fadf30db2a4_ENSG00000188976.6"; transcript_id "7a807e73-785f-4b1e-a569-1fadf30db2a4_ENSG00000188976.6"; exon_number "5"; exon_id "7a807e73-785f-4b1e-a569-1fadf30db2a4_ENSG00000188976.6.5";
chr1	/dev/stdin	CDS	881782	881925	.	-	0	gene_id "7a807e73-785f-4b1e-a569-1fadf30db2a4_ENSG00000188976.6"; transcript_id "7a807e73-785f-4b1e-a569-1fadf30db2a4_ENSG00000188976.6"; exon_number "5"; exon_id "7a807e73-785f-4b1e-a569-1fadf30db2a4_ENSG00000188976.6.5";
chr1	/dev/stdin	exon	883511	883612	.	-	.	gene_id "7a807e73-785f-4b1e-a569-1fadf30db2a4_ENSG00000188976.6"; transcript_id "7a807e73-785f-4b1e-a569-1fadf30db2a4_ENSG00000188976.6"; exon_number "6"; exon_id "7a807e73-785f-4b1e-a569-1fadf30db2a4_ENSG00000188976.6.6";
chr1	/dev/stdin	CDS	883511	883612	.	-	0	gene_id "7a807e73-785f-4b1e-a569-1fadf30db2a4_ENSG00000188976.6"; transcript_id "7a807e73-785f-4b1e-a569-1fadf30db2a4_ENSG00000188976.6"; exon_number "6"; exon_id "7a807e73-785f-4b1e-a569-1fadf30db2a4_ENSG00000188976.6.6";
chr1	/dev/stdin	exon	883870	883983	.	-	.	gene_id "7a807e73-785f-4b1e-a569-1fadf30db2a4_ENSG00000188976.6"; transcript_id "7a807e73-785f-4b1e-a569-1fadf30db2a4_ENSG00000188976.6"; exon_number "7"; exon_id "7a807e73-785f-4b1e-a569-1fadf30db2a4_ENSG00000188976.6.7";
chr1	/dev/stdin	CDS	883870	883983	.	-	0	gene_id "7a807e73-785f-4b1e-a569-1fadf30db2a4_ENSG00000188976.6"; transcript_id "7a807e73-785f-4b1e-a569-1fadf30db2a4_ENSG00000188976.6"; exon_number "7"; exon_id "7a807e73-785f-4b1e-a569-1fadf30db2a4_ENSG00000188976.6.7";
chr1	/dev/stdin	exon	886507	886618	.	-	.	gene_id "7a807e73-785f-4b1e-a569-1fadf30db2a4_ENSG00000188976.6"; transcript_id "7a807e73-785f-4b1e-a569-1fadf30db2a4_ENSG00000188976.6"; exon_number "8"; exon_id "7a807e73-785f-4b1e-a569-1fadf30db2a4_ENSG00000188976.6.8";
chr1	/dev/stdin	CDS	886507	886618	.	-	1	gene_id "7a807e73-785f-4b1e-a569-1fadf30db2a4_ENSG00000188976.6"; transcript_id "7a807e73-785f-4b1e-a569-1fadf30db2a4_ENSG00000188976.6"; exon_number "8"; exon_id "7a807e73-785f-4b1e-a569-1fadf30db2a4_ENSG00000188976.6.8";
chr1	/dev/stdin	exon	887380	887519	.	-	.	gene_id "7a807e73-785f-4b1e-a569-1fadf30db2a4_ENSG00000188976.6"; transcript_id "7a807e73-785f-4b1e-a569-1fadf30db2a4_ENSG00000188976.6"; exon_number "9"; exon_id "7a807e73-785f-4b1e-a569-1fadf30db2a4_ENSG00000188976.6.9";
chr1	/dev/stdin	CDS	887380	887519	.	-	0	gene_id "7a807e73-785f-4b1e-a569-1fadf30db2a4_ENSG00000188976.6"; transcript_id "7a807e73-785f-4b1e-a569-1fadf30db2a4_ENSG00000188976.6"; exon_number "9"; exon_id "7a807e73-785f-4b1e-a569-1fadf30db2a4_ENSG00000188976.6.9";
chr1	/dev/stdin	exon	894595	894636	.	-	.	gene_id "7a807e73-785f-4b1e-a569-1fadf30db2a4_ENSG00000188976.6"; transcript_id "7a807e73-785f-4b1e-a569-1fadf30db2a4_ENSG00000188976.6"; exon_number "10"; exon_id "7a807e73-785f-4b1e-a569-1fadf30db2a4_ENSG00000188976.6.10";
chr1	/dev/stdin	CDS	894595	894636	.	-	0	gene_id "7a807e73-785f-4b1e-a569-1fadf30db2a4_ENSG00000188976.6"; transcript_id "7a807e73-785f-4b1e-a569-1fadf30db2a4_ENSG00000188976.6"; exon_number "10"; exon_id "7a807e73-785f-4b1e-a569-1fadf30db2a4_ENSG00000188976.6.10";
chr1	/dev/stdin	start_codon	894634	894636	.	-	0	gene_id "7a807e73-785f-4b1e-a569-1fadf30db2a4_ENSG00000188976.6"; transcript_id "7a807e73-785f-4b1e-a569-1fadf30db2a4_ENSG00000188976.6"; exon_number "10"; exon_id "7a807e73-785f-4b1e-a569-1fadf30db2a4_ENSG00000188976.6.10";
chr1	/dev/stdin	stop_codon	879585	879587	.	-	0	gene_id "7a807e73-785f-4b1e-a569-1fadf30db2a4_ENSG00000188976.6"; transcript_id "7a807e73-785f-4b1e-a569-1fadf30db2a4_ENSG00000188976.6"; exon_number "1"; exon_id "7a807e73-785f-4b1e-a569-1fadf30db2a4_ENSG00000188976.6.1";
chr1	/dev/stdin	transcript	879585	894476	.	-	.	gene_id "44e60e88-6cbe-4a4f-b3fb-3a5fe809c46f_ENSG00000188976.6"; transcript_id "44e60e88-6cbe-4a4f-b3fb-3a5fe809c46f_ENSG00000188976.6";
chr1	/dev/stdin	exon	879585	880180	.	-	.	gene_id "44e60e88-6cbe-4a4f-b3fb-3a5fe809c46f_ENSG00000188976.6"; transcript_id "44e60e88-6cbe-4a4f-b3fb-3a5fe809c46f_ENSG00000188976.6"; exon_number "1"; exon_id "44e60e88-6cbe-4a4f-b3fb-3a5fe809c46f_ENSG00000188976.6.1";
chr1	/dev/stdin	CDS	879585	880180	.	-	1	gene_id "44e60e88-6cbe-4a4f-b3fb-3a5fe809c46f_ENSG00000188976.6"; transcript_id "44e60e88-6cbe-4a4f-b3fb-3a5fe809c46f_ENSG00000188976.6"; exon_number "1"; exon_id "44e60e88-6cbe-4a4f-b3fb-3a5fe809c46f_ENSG00000188976.6.1";
chr1	/dev/stdin	exon	880437	880526	.	-	.	gene_id "44e60e88-6cbe-4a4f-b3fb-3a5fe809c46f_ENSG00000188976.6"; transcript_id "44e60e88-6cbe-4a4f-b3fb-3a5fe809c46f_ENSG00000188976.6"; exon_number "2"; exon_id "44e60e88-6cbe-4a4f-b3fb-3a5fe809c46f_ENSG00000188976.6.2";
chr1	/dev/stdin	CDS	880437	880526	.	-	1	gene_id "44e60e88-6cbe-4a4f-b3fb-3a5fe809c46f_ENSG00000188976.6"; transcript_id "44e60e88-6cbe-4a4f-b3fb-3a5fe809c46f_ENSG00000188976.6"; exon_number "2"; exon_id "44e60e88-6cbe-4a4f-b3fb-3a5fe809c46f_ENSG00000188976.6.2";
chr1	/dev/stdin	exon	880898	881033	.	-	.	gene_id "44e60e88-6cbe-4a4f-b3fb-3a5fe809c46f_ENSG00000188976.6"; transcript_id "44e60e88-6cbe-4a4f-b3fb-3a5fe809c46f_ENSG00000188976.6"; exon_number "3"; exon_id "44e60e88-6cbe-4a4f-b3fb-3a5fe809c46f_ENSG00000188976.6.3";
chr1	/dev/stdin	CDS	880898	881033	.	-	2	gene_id "44e60e88-6cbe-4a4f-b3fb-3a5fe809c46f_ENSG00000188976.6"; transcript_id "44e60e88-6cbe-4a4f-b3fb-3a5fe809c46f_ENSG00000188976.6"; exon_number "3"; exon_id "44e60e88-6cbe-4a4f-b3fb-3a5fe809c46f_ENSG00000188976.6.3";
chr1	/dev/stdin	exon	881782	881925	.	-	.	gene_id "44e60e88-6cbe-4a4f-b3fb-3a5fe809c46f_ENSG00000188976.6"; transcript_id "44e60e88-6cbe-4a4f-b3fb-3a5fe809c46f_ENSG00000188976.6"; exon_number "4"; exon_id "44e60e88-6cbe-4a4f-b3fb-3a5fe809c46f_ENSG00000188976.6.4";
chr1	/dev/stdin	CDS	881782	881925	.	-	2	gene_id "44e60e88-6cbe-4a4f-b3fb-3a5fe809c46f_ENSG00000188976.6"; transcript_id "44e60e88-6cbe-4a4f-b3fb-3a5fe809c46f_ENSG00000188976.6"; exon_number "4"; exon_id "44e60e88-6cbe-4a4f-b3fb-3a5fe809c46f_ENSG00000188976.6.4";
chr1	/dev/stdin	exon	883511	883612	.	-	.	gene_id "44e60e88-6cbe-4a4f-b3fb-3a5fe809c46f_ENSG00000188976.6"; transcript_id "44e60e88-6cbe-4a4f-b3fb-3a5fe809c46f_ENSG00000188976.6"; exon_number "5"; exon_id "44e60e88-6cbe-4a4f-b3fb-3a5fe809c46f_ENSG00000188976.6.5";
chr1	/dev/stdin	CDS	883511	883612	.	-	2	gene_id "44e60e88-6cbe-4a4f-b3fb-3a5fe809c46f_ENSG00000188976.6"; transcript_id "44e60e88-6cbe-4a4f-b3fb-3a5fe809c46f_ENSG00000188976.6"; exon_number "5"; exon_id "44e60e88-6cbe-4a4f-b3fb-3a5fe809c46f_ENSG00000188976.6.5";
chr1	/dev/stdin	exon	883870	883983	.	-	.	gene_id "44e60e88-6cbe-4a4f-b3fb-3a5fe809c46f_ENSG00000188976.6"; transcript_id "44e60e88-6cbe-4a4f-b3fb-3a5fe809c46f_ENSG00000188976.6"; exon_number "6"; exon_id "44e60e88-6cbe-4a4f-b3fb-3a5fe809c46f_ENSG00000188976.6.6";
chr1	/dev/stdin	CDS	883870	883983	.	-	2	gene_id "44e60e88-6cbe-4a4f-b3fb-3a5fe809c46f_ENSG00000188976.6"; transcript_id "44e60e88-6cbe-4a4f-b3fb-3a5fe809c46f_ENSG00000188976.6"; exon_number "6"; exon_id "44e60e88-6cbe-4a4f-b3fb-3a5fe809c46f_ENSG00000188976.6.6";
chr1	/dev/stdin	exon	886507	886618	.	-	.	gene_id "44e60e88-6cbe-4a4f-b3fb-3a5fe809c46f_ENSG00000188976.6"; transcript_id "44e60e88-6cbe-4a4f-b3fb-3a5fe809c46f_ENSG00000188976.6"; exon_number "7"; exon_id "44e60e88-6cbe-4a4f-b3fb-3a5fe809c46f_ENSG00000188976.6.7";
chr1	/dev/stdin	CDS	886507	886618	.	-	0	gene_id "44e60e88-6cbe-4a4f-b3fb-3a5fe809c46f_ENSG00000188976.6"; transcript_id "44e60e88-6cbe-4a4f-b3fb-3a5fe809c46f_ENSG00000188976.6"; exon_number "7"; exon_id "44e60e88-6cbe-4a4f-b3fb-3a5fe809c46f_ENSG00000188976.6.7";
chr1	/dev/stdin	exon	887380	887519	.	-	.	gene_id "44e60e88-6cbe-4a4f-b3fb-3a5fe809c46f_ENSG00000188976.6"; transcript_id "44e60e88-6cbe-4a4f-b3fb-3a5fe809c46f_ENSG00000188976.6"; exon_number "8"; exon_id "44e60e88-6cbe-4a4f-b3fb-3a5fe809c46f_ENSG00000188976.6.8";
chr1	/dev/stdin	CDS	887380	887519	.	-	2	gene_id "44e60e88-6cbe-4a4f-b3fb-3a5fe809c46f_ENSG00000188976.6"; transcript_id "44e60e88-6cbe-4a4f-b3fb-3a5fe809c46f_ENSG00000188976.6"; exon_number "8"; exon_id "44e60e88-6cbe-4a4f-b3fb-3a5fe809c46f_ENSG00000188976.6.8";
chr1	/dev/stdin	exon	887792	887980	.	-	.	gene_id "44e60e88-6cbe-4a4f-b3fb-3a5fe809c46f_ENSG00000188976.6"; transcript_id "44e60e88-6cbe-4a4f-b3fb-3a5fe809c46f_ENSG00000188976.6"; exon_number "9"; exon_id "44e60e88-6cbe-4a4f-b3fb-3a5fe809c46f_ENSG00000188976.6.9";
chr1	/dev/stdin	CDS	887792	887980	.	-	2	gene_id "44e60e88-6cbe-4a4f-b3fb-3a5fe809c46f_ENSG00000188976.6"; transcript_id "44e60e88-6cbe-4a4f-b3fb-3a5fe809c46f_ENSG00000188976.6"; exon_number "9"; exon_id "44e60e88-6cbe-4a4f-b3fb-3a5fe809c46f_ENSG00000188976.6.9";
chr1	/dev/stdin	exon	888555	888668	.	-	.	gene_id "44e60e88-6cbe-4a4f-b3fb-3a5fe809c46f_ENSG00000188976.6"; transcript_id "44e60e88-6cbe-4a4f-b3fb-3a5fe809c46f_ENSG00000188976.6"; exon_number "10"; exon_id "44e60e88-6cbe-4a4f-b3fb-3a5fe809c46f_ENSG00000188976.6.10";
chr1	/dev/stdin	CDS	888555	888668	.	-	2	gene_id "44e60e88-6cbe-4a4f-b3fb-3a5fe809c46f_ENSG00000188976.6"; transcript_id "44e60e88-6cbe-4a4f-b3fb-3a5fe809c46f_ENSG00000188976.6"; exon_number "10"; exon_id "44e60e88-6cbe-4a4f-b3fb-3a5fe809c46f_ENSG00000188976.6.10";
chr1	/dev/stdin	exon	889162	889272	.	-	.	gene_id "44e60e88-6cbe-4a4f-b3fb-3a5fe809c46f_ENSG00000188976.6"; transcript_id "44e60e88-6cbe-4a4f-b3fb-3a5fe809c46f_ENSG00000188976.6"; exon_number "11"; exon_id "44e60e88-6cbe-4a4f-b3fb-3a5fe809c46f_ENSG00000188976.6.11";
chr1	/dev/stdin	CDS	889162	889272	.	-	2	gene_id "44e60e88-6cbe-4a4f-b3fb-3a5fe809c46f_ENSG00000188976.6"; transcript_id "44e60e88-6cbe-4a4f-b3fb-3a5fe809c46f_ENSG00000188976.6"; exon_number "11"; exon_id "44e60e88-6cbe-4a4f-b3fb-3a5fe809c46f_ENSG00000188976.6.11";
chr1	/dev/stdin	exon	889384	889462	.	-	.	gene_id "44e60e88-6cbe-4a4f-b3fb-3a5fe809c46f_ENSG00000188976.6"; transcript_id "44e60e88-6cbe-4a4f-b3fb-3a5fe809c46f_ENSG00000188976.6"; exon_number "12"; exon_id "44e60e88-6cbe-4a4f-b3fb-3a5fe809c46f_ENSG00000188976.6.12";
chr1	/dev/stdin	CDS	889384	889462	.	-	0	gene_id "44e60e88-6cbe-4a4f-b3fb-3a5fe809c46f_ENSG00000188976.6"; transcript_id "44e60e88-6cbe-4a4f-b3fb-3a5fe809c46f_ENSG00000188976.6"; exon_number "12"; exon_id "44e60e88-6cbe-4a4f-b3fb-3a5fe809c46f_ENSG00000188976.6.12";
chr1	/dev/stdin	exon	891303	891393	.	-	.	gene_id "44e60e88-6cbe-4a4f-b3fb-3a5fe809c46f_ENSG00000188976.6"; transcript_id "44e60e88-6cbe-4a4f-b3fb-3a5fe809c46f_ENSG00000188976.6"; exon_number "13"; exon_id "44e60e88-6cbe-4a4f-b3fb-3a5fe809c46f_ENSG00000188976.6.13";
chr1	/dev/stdin	CDS	891303	891393	.	-	1	gene_id "44e60e88-6cbe-4a4f-b3fb-3a5fe809c46f_ENSG00000188976.6"; transcript_id "44e60e88-6cbe-4a4f-b3fb-3a5fe809c46f_ENSG00000188976.6"; exon_number "13"; exon_id "44e60e88-6cbe-4a4f-b3fb-3a5fe809c46f_ENSG00000188976.6.13";
chr1	/dev/stdin	exon	891475	891595	.	-	.	gene_id "44e60e88-6cbe-4a4f-b3fb-3a5fe809c46f_ENSG00000188976.6"; transcript_id "44e60e88-6cbe-4a4f-b3fb-3a5fe809c46f_ENSG00000188976.6"; exon_number "14"; exon_id "44e60e88-6cbe-4a4f-b3fb-3a5fe809c46f_ENSG00000188976.6.14";
chr1	/dev/stdin	CDS	891475	891595	.	-	2	gene_id "44e60e88-6cbe-4a4f-b3fb-3a5fe809c46f_ENSG00000188976.6"; transcript_id "44e60e88-6cbe-4a4f-b3fb-3a5fe809c46f_ENSG00000188976.6"; exon_number "14"; exon_id "44e60e88-6cbe-4a4f-b3fb-3a5fe809c46f_ENSG00000188976.6.14";
chr1	/dev/stdin	exon	892274	892405	.	-	.	gene_id "44e60e88-6cbe-4a4f-b3fb-3a5fe809c46f_ENSG00000188976.6"; transcript_id "44e60e88-6cbe-4a4f-b3fb-3a5fe809c46f_ENSG00000188976.6"; exon_number "15"; exon_id "44e60e88-6cbe-4a4f-b3fb-3a5fe809c46f_ENSG00000188976.6.15";
chr1	/dev/stdin	CDS	892274	892405	.	-	2	gene_id "44e60e88-6cbe-4a4f-b3fb-3a5fe809c46f_ENSG00000188976.6"; transcript_id "44e60e88-6cbe-4a4f-b3fb-3a5fe809c46f_ENSG00000188976.6"; exon_number "15"; exon_id "44e60e88-6cbe-4a4f-b3fb-3a5fe809c46f_ENSG00000188976.6.15";
chr1	/dev/stdin	exon	892479	892653	.	-	.	gene_id "44e60e88-6cbe-4a4f-b3fb-3a5fe809c46f_ENSG00000188976.6"; transcript_id "44e60e88-6cbe-4a4f-b3fb-3a5fe809c46f_ENSG00000188976.6"; exon_number "16"; exon_id "44e60e88-6cbe-4a4f-b3fb-3a5fe809c46f_ENSG00000188976.6.16";
chr1	/dev/stdin	CDS	892479	892653	.	-	0	gene_id "44e60e88-6cbe-4a4f-b3fb-3a5fe809c46f_ENSG00000188976.6"; transcript_id "44e60e88-6cbe-4a4f-b3fb-3a5fe809c46f_ENSG00000188976.6"; exon_number "16"; exon_id "44e60e88-6cbe-4a4f-b3fb-3a5fe809c46f_ENSG00000188976.6.16";
chr1	/dev/stdin	exon	894309	894476	.	-	.	gene_id "44e60e88-6cbe-4a4f-b3fb-3a5fe809c46f_ENSG00000188976.6"; transcript_id "44e60e88-6cbe-4a4f-b3fb-3a5fe809c46f_ENSG00000188976.6"; exon_number "17"; exon_id "44e60e88-6cbe-4a4f-b3fb-3a5fe809c46f_ENSG00000188976.6.17";
chr1	/dev/stdin	CDS	894309	894476	.	-	0	gene_id "44e60e88-6cbe-4a4f-b3fb-3a5fe809c46f_ENSG00000188976.6"; transcript_id "44e60e88-6cbe-4a4f-b3fb-3a5fe809c46f_ENSG00000188976.6"; exon_number "17"; exon_id "44e60e88-6cbe-4a4f-b3fb-3a5fe809c46f_ENSG00000188976.6.17";
chr1	/dev/stdin	start_codon	894474	894476	.	-	0	gene_id "44e60e88-6cbe-4a4f-b3fb-3a5fe809c46f_ENSG00000188976.6"; transcript_id "44e60e88-6cbe-4a4f-b3fb-3a5fe809c46f_ENSG00000188976.6"; exon_number "17"; exon_id "44e60e88-6cbe-4a4f-b3fb-3a5fe809c46f_ENSG00000188976.6.17";
chr1	/dev/stdin	transcript	879585	891398	.	-	.	gene_id "28b39bda-b66c-44b9-afb1-02ca73a7942b_ENSG00000188976.6"; transcript_id "28b39bda-b66c-44b9-afb1-02ca73a7942b_ENSG00000188976.6";
chr1	/dev/stdin	exon	879585	880180	.	-	.	gene_id "28b39bda-b66c-44b9-afb1-02ca73a7942b_ENSG00000188976.6"; transcript_id "28b39bda-b66c-44b9-afb1-02ca73a7942b_ENSG00000188976.6"; exon_number "1"; exon_id "28b39bda-b66c-44b9-afb1-02ca73a7942b_ENSG00000188976.6.1";
chr1	/dev/stdin	CDS	879588	880180	.	-	2	gene_id "28b39bda-b66c-44b9-afb1-02ca73a7942b_ENSG00000188976.6"; transcript_id "28b39bda-b66c-44b9-afb1-02ca73a7942b_ENSG00000188976.6"; exon_number "1"; exon_id "28b39bda-b66c-44b9-afb1-02ca73a7942b_ENSG00000188976.6.1";
chr1	/dev/stdin	exon	880437	880526	.	-	.	gene_id "28b39bda-b66c-44b9-afb1-02ca73a7942b_ENSG00000188976.6"; transcript_id "28b39bda-b66c-44b9-afb1-02ca73a7942b_ENSG00000188976.6"; exon_number "2"; exon_id "28b39bda-b66c-44b9-afb1-02ca73a7942b_ENSG00000188976.6.2";
chr1	/dev/stdin	CDS	880437	880526	.	-	2	gene_id "28b39bda-b66c-44b9-afb1-02ca73a7942b_ENSG00000188976.6"; transcript_id "28b39bda-b66c-44b9-afb1-02ca73a7942b_ENSG00000188976.6"; exon_number "2"; exon_id "28b39bda-b66c-44b9-afb1-02ca73a7942b_ENSG00000188976.6.2";
chr1	/dev/stdin	exon	880898	881033	.	-	.	gene_id "28b39bda-b66c-44b9-afb1-02ca73a7942b_ENSG00000188976.6"; transcript_id "28b39bda-b66c-44b9-afb1-02ca73a7942b_ENSG00000188976.6"; exon_number "3"; exon_id "28b39bda-b66c-44b9-afb1-02ca73a7942b_ENSG00000188976.6.3";
chr1	/dev/stdin	CDS	880898	881033	.	-	0	gene_id "28b39bda-b66c-44b9-afb1-02ca73a7942b_ENSG00000188976.6"; transcript_id "28b39bda-b66c-44b9-afb1-02ca73a7942b_ENSG00000188976.6"; exon_number "3"; exon_id "28b39bda-b66c-44b9-afb1-02ca73a7942b_ENSG00000188976.6.3";
chr1	/dev/stdin	exon	881553	881666	.	-	.	gene_id "28b39bda-b66c-44b9-afb1-02ca73a7942b_ENSG00000188976.6"; transcript_id "28b39bda-b66c-44b9-afb1-02ca73a7942b_ENSG00000188976.6"; exon_number "4"; exon_id "28b39bda-b66c-44b9-afb1-02ca73a7942b_ENSG00000188976.6.4";
chr1	/dev/stdin	CDS	881553	881666	.	-	0	gene_id "28b39bda-b66c-44b9-afb1-02ca73a7942b_ENSG00000188976.6"; transcript_id "28b39bda-b66c-44b9-afb1-02ca73a7942b_ENSG00000188976.6"; exon_number "4"; exon_id "28b39bda-b66c-44b9-afb1-02ca73a7942b_ENSG00000188976.6.4";
chr1	/dev/stdin	exon	881782	881925	.	-	.	gene_id "28b39bda-b66c-44b9-afb1-02ca73a7942b_ENSG00000188976.6"; transcript_id "28b39bda-b66c-44b9-afb1-02ca73a7942b_ENSG00000188976.6"; exon_number "5"; exon_id "28b39bda-b66c-44b9-afb1-02ca73a7942b_ENSG00000188976.6.5";
chr1	/dev/stdin	CDS	881782	881925	.	-	0	gene_id "28b39bda-b66c-44b9-afb1-02ca73a7942b_ENSG00000188976.6"; transcript_id "28b39bda-b66c-44b9-afb1-02ca73a7942b_ENSG00000188976.6"; exon_number "5"; exon_id "28b39bda-b66c-44b9-afb1-02ca73a7942b_ENSG00000188976.6.5";
chr1	/dev/stdin	exon	883511	883612	.	-	.	gene_id "28b39bda-b66c-44b9-afb1-02ca73a7942b_ENSG00000188976.6"; transcript_id "28b39bda-b66c-44b9-afb1-02ca73a7942b_ENSG00000188976.6"; exon_number "6"; exon_id "28b39bda-b66c-44b9-afb1-02ca73a7942b_ENSG00000188976.6.6";
chr1	/dev/stdin	CDS	883511	883612	.	-	0	gene_id "28b39bda-b66c-44b9-afb1-02ca73a7942b_ENSG00000188976.6"; transcript_id "28b39bda-b66c-44b9-afb1-02ca73a7942b_ENSG00000188976.6"; exon_number "6"; exon_id "28b39bda-b66c-44b9-afb1-02ca73a7942b_ENSG00000188976.6.6";
chr1	/dev/stdin	exon	883870	883971	.	-	.	gene_id "28b39bda-b66c-44b9-afb1-02ca73a7942b_ENSG00000188976.6"; transcript_id "28b39bda-b66c-44b9-afb1-02ca73a7942b_ENSG00000188976.6"; exon_number "7"; exon_id "28b39bda-b66c-44b9-afb1-02ca73a7942b_ENSG00000188976.6.7";
chr1	/dev/stdin	CDS	883870	883971	.	-	0	gene_id "28b39bda-b66c-44b9-afb1-02ca73a7942b_ENSG00000188976.6"; transcript_id "28b39bda-b66c-44b9-afb1-02ca73a7942b_ENSG00000188976.6"; exon_number "7"; exon_id "28b39bda-b66c-44b9-afb1-02ca73a7942b_ENSG00000188976.6.7";
chr1	/dev/stdin	exon	891303	891398	.	-	.	gene_id "28b39bda-b66c-44b9-afb1-02ca73a7942b_ENSG00000188976.6"; transcript_id "28b39bda-b66c-44b9-afb1-02ca73a7942b_ENSG00000188976.6"; exon_number "8"; exon_id "28b39bda-b66c-44b9-afb1-02ca73a7942b_ENSG00000188976.6.8";
chr1	/dev/stdin	CDS	891303	891398	.	-	0	gene_id "28b39bda-b66c-44b9-afb1-02ca73a7942b_ENSG00000188976.6"; transcript_id "28b39bda-b66c-44b9-afb1-02ca73a7942b_ENSG00000188976.6"; exon_number "8"; exon_id "28b39bda-b66c-44b9-afb1-02ca73a7942b_ENSG00000188976.6.8";
chr1	/dev/stdin	start_codon	891396	891398	.	-	0	gene_id "28b39bda-b66c-44b9-afb1-02ca73a7942b_ENSG00000188976.6"; transcript_id "28b39bda-b66c-44b9-afb1-02ca73a7942b_ENSG00000188976.6"; exon_number "8"; exon_id "28b39bda-b66c-44b9-afb1-02ca73a7942b_ENSG00000188976.6.8";
chr1	/dev/stdin	stop_codon	879585	879587	.	-	0	gene_id "28b39bda-b66c-44b9-afb1-02ca73a7942b_ENSG00000188976.6"; transcript_id "28b39bda-b66c-44b9-afb1-02ca73a7942b_ENSG00000188976.6"; exon_number "1"; exon_id "28b39bda-b66c-44b9-afb1-02ca73a7942b_ENSG00000188976.6.1";
chr1	/dev/stdin	transcript	893627	894636	.	-	.	gene_id "ENST00000469563.1_ENSG00000188976.6"; transcript_id "ENST00000469563.1_ENSG00000188976.6";
chr1	/dev/stdin	exon	893627	894461	.	-	.	gene_id "ENST00000469563.1_ENSG00000188976.6"; transcript_id "ENST00000469563.1_ENSG00000188976.6"; exon_number "1"; exon_id "ENST00000469563.1_ENSG00000188976.6.1";
chr1	/dev/stdin	CDS	893627	894461	.	-	0	gene_id "ENST00000469563.1_ENSG00000188976.6"; transcript_id "ENST00000469563.1_ENSG00000188976.6"; exon_number "1"; exon_id "ENST00000469563.1_ENSG00000188976.6.1";
chr1	/dev/stdin	exon	894595	894636	.	-	.	gene_id "ENST00000469563.1_ENSG00000188976.6"; transcript_id "ENST00000469563.1_ENSG00000188976.6"; exon_number "2"; exon_id "ENST00000469563.1_ENSG00000188976.6.2";
chr1	/dev/stdin	CDS	894595	894636	.	-	0	gene_id "ENST00000469563.1_ENSG00000188976.6"; transcript_id "ENST00000469563.1_ENSG00000188976.6"; exon_number "2"; exon_id "ENST00000469563.1_ENSG00000188976.6.2";
chr1	/dev/stdin	start_codon	894634	894636	.	-	0	gene_id "ENST00000469563.1_ENSG00000188976.6"; transcript_id "ENST00000469563.1_ENSG00000188976.6"; exon_number "2"; exon_id "ENST00000469563.1_ENSG00000188976.6.2";
chr1	/dev/stdin	transcript	898248	901095	.	+	.	gene_id "819c3efa-2508-4ecb-915f-55a45f35523e_ENSG00000187961.9"; transcript_id "819c3efa-2508-4ecb-915f-55a45f35523e_ENSG00000187961.9";
chr1	/dev/stdin	exon	898248	898297	.	+	.	gene_id "819c3efa-2508-4ecb-915f-55a45f35523e_ENSG00000187961.9"; transcript_id "819c3efa-2508-4ecb-915f-55a45f35523e_ENSG00000187961.9"; exon_number "1"; exon_id "819c3efa-2508-4ecb-915f-55a45f35523e_ENSG00000187961.9.1";
chr1	/dev/stdin	CDS	898248	898297	.	+	0	gene_id "819c3efa-2508-4ecb-915f-55a45f35523e_ENSG00000187961.9"; transcript_id "819c3efa-2508-4ecb-915f-55a45f35523e_ENSG00000187961.9"; exon_number "1"; exon_id "819c3efa-2508-4ecb-915f-55a45f35523e_ENSG00000187961.9.1";
chr1	/dev/stdin	exon	898412	898633	.	+	.	gene_id "819c3efa-2508-4ecb-915f-55a45f35523e_ENSG00000187961.9"; transcript_id "819c3efa-2508-4ecb-915f-55a45f35523e_ENSG00000187961.9"; exon_number "2"; exon_id "819c3efa-2508-4ecb-915f-55a45f35523e_ENSG00000187961.9.2";
chr1	/dev/stdin	CDS	898412	898633	.	+	1	gene_id "819c3efa-2508-4ecb-915f-55a45f35523e_ENSG00000187961.9"; transcript_id "819c3efa-2508-4ecb-915f-55a45f35523e_ENSG00000187961.9"; exon_number "2"; exon_id "819c3efa-2508-4ecb-915f-55a45f35523e_ENSG00000187961.9.2";
chr1	/dev/stdin	exon	898717	898884	.	+	.	gene_id "819c3efa-2508-4ecb-915f-55a45f35523e_ENSG00000187961.9"; transcript_id "819c3efa-2508-4ecb-915f-55a45f35523e_ENSG00000187961.9"; exon_number "3"; exon_id "819c3efa-2508-4ecb-915f-55a45f35523e_ENSG00000187961.9.3";
chr1	/dev/stdin	CDS	898717	898884	.	+	1	gene_id "819c3efa-2508-4ecb-915f-55a45f35523e_ENSG00000187961.9"; transcript_id "819c3efa-2508-4ecb-915f-55a45f35523e_ENSG00000187961.9"; exon_number "3"; exon_id "819c3efa-2508-4ecb-915f-55a45f35523e_ENSG00000187961.9.3";
chr1	/dev/stdin	exon	899300	899388	.	+	.	gene_id "819c3efa-2508-4ecb-915f-55a45f35523e_ENSG00000187961.9"; transcript_id "819c3efa-2508-4ecb-915f-55a45f35523e_ENSG00000187961.9"; exon_number "4"; exon_id "819c3efa-2508-4ecb-915f-55a45f35523e_ENSG00000187961.9.4";
chr1	/dev/stdin	CDS	899300	899388	.	+	1	gene_id "819c3efa-2508-4ecb-915f-55a45f35523e_ENSG00000187961.9"; transcript_id "819c3efa-2508-4ecb-915f-55a45f35523e_ENSG00000187961.9"; exon_number "4"; exon_id "819c3efa-2508-4ecb-915f-55a45f35523e_ENSG00000187961.9.4";
chr1	/dev/stdin	exon	899487	899560	.	+	.	gene_id "819c3efa-2508-4ecb-915f-55a45f35523e_ENSG00000187961.9"; transcript_id "819c3efa-2508-4ecb-915f-55a45f35523e_ENSG00000187961.9"; exon_number "5"; exon_id "819c3efa-2508-4ecb-915f-55a45f35523e_ENSG00000187961.9.5";
chr1	/dev/stdin	CDS	899487	899560	.	+	2	gene_id "819c3efa-2508-4ecb-915f-55a45f35523e_ENSG00000187961.9"; transcript_id "819c3efa-2508-4ecb-915f-55a45f35523e_ENSG00000187961.9"; exon_number "5"; exon_id "819c3efa-2508-4ecb-915f-55a45f35523e_ENSG00000187961.9.5";
chr1	/dev/stdin	exon	899729	899910	.	+	.	gene_id "819c3efa-2508-4ecb-915f-55a45f35523e_ENSG00000187961.9"; transcript_id "819c3efa-2508-4ecb-915f-55a45f35523e_ENSG00000187961.9"; exon_number "6"; exon_id "819c3efa-2508-4ecb-915f-55a45f35523e_ENSG00000187961.9.6";
chr1	/dev/stdin	CDS	899729	899910	.	+	0	gene_id "819c3efa-2508-4ecb-915f-55a45f35523e_ENSG00000187961.9"; transcript_id "819c3efa-2508-4ecb-915f-55a45f35523e_ENSG00000187961.9"; exon_number "6"; exon_id "819c3efa-2508-4ecb-915f-55a45f35523e_ENSG00000187961.9.6";
chr1	/dev/stdin	exon	900343	901095	.	+	.	gene_id "819c3efa-2508-4ecb-915f-55a45f35523e_ENSG00000187961.9"; transcript_id "819c3efa-2508-4ecb-915f-55a45f35523e_ENSG00000187961.9"; exon_number "7"; exon_id "819c3efa-2508-4ecb-915f-55a45f35523e_ENSG00000187961.9.7";
chr1	/dev/stdin	CDS	900343	901095	.	+	1	gene_id "819c3efa-2508-4ecb-915f-55a45f35523e_ENSG00000187961.9"; transcript_id "819c3efa-2508-4ecb-915f-55a45f35523e_ENSG00000187961.9"; exon_number "7"; exon_id "819c3efa-2508-4ecb-915f-55a45f35523e_ENSG00000187961.9.7";
chr1	/dev/stdin	start_codon	898248	898250	.	+	0	gene_id "819c3efa-2508-4ecb-915f-55a45f35523e_ENSG00000187961.9"; transcript_id "819c3efa-2508-4ecb-915f-55a45f35523e_ENSG00000187961.9"; exon_number "1"; exon_id "819c3efa-2508-4ecb-915f-55a45f35523e_ENSG00000187961.9.1";
chr1	/dev/stdin	transcript	901673	910388	.	+	.	gene_id "4bc6ea53-9a7e-404e-9dbd-32e96e4ebebe_ENSG00000187583.6"; transcript_id "4bc6ea53-9a7e-404e-9dbd-32e96e4ebebe_ENSG00000187583.6";
chr1	/dev/stdin	exon	901673	901994	.	+	.	gene_id "4bc6ea53-9a7e-404e-9dbd-32e96e4ebebe_ENSG00000187583.6"; transcript_id "4bc6ea53-9a7e-404e-9dbd-32e96e4ebebe_ENSG00000187583.6"; exon_number "1"; exon_id "4bc6ea53-9a7e-404e-9dbd-32e96e4ebebe_ENSG00000187583.6.1";
chr1	/dev/stdin	CDS	901673	901994	.	+	0	gene_id "4bc6ea53-9a7e-404e-9dbd-32e96e4ebebe_ENSG00000187583.6"; transcript_id "4bc6ea53-9a7e-404e-9dbd-32e96e4ebebe_ENSG00000187583.6"; exon_number "1"; exon_id "4bc6ea53-9a7e-404e-9dbd-32e96e4ebebe_ENSG00000187583.6.1";
chr1	/dev/stdin	exon	902084	902183	.	+	.	gene_id "4bc6ea53-9a7e-404e-9dbd-32e96e4ebebe_ENSG00000187583.6"; transcript_id "4bc6ea53-9a7e-404e-9dbd-32e96e4ebebe_ENSG00000187583.6"; exon_number "2"; exon_id "4bc6ea53-9a7e-404e-9dbd-32e96e4ebebe_ENSG00000187583.6.2";
chr1	/dev/stdin	CDS	902084	902183	.	+	2	gene_id "4bc6ea53-9a7e-404e-9dbd-32e96e4ebebe_ENSG00000187583.6"; transcript_id "4bc6ea53-9a7e-404e-9dbd-32e96e4ebebe_ENSG00000187583.6"; exon_number "2"; exon_id "4bc6ea53-9a7e-404e-9dbd-32e96e4ebebe_ENSG00000187583.6.2";
chr1	/dev/stdin	exon	905657	905803	.	+	.	gene_id "4bc6ea53-9a7e-404e-9dbd-32e96e4ebebe_ENSG00000187583.6"; transcript_id "4bc6ea53-9a7e-404e-9dbd-32e96e4ebebe_ENSG00000187583.6"; exon_number "3"; exon_id "4bc6ea53-9a7e-404e-9dbd-32e96e4ebebe_ENSG00000187583.6.3";
chr1	/dev/stdin	CDS	905657	905803	.	+	1	gene_id "4bc6ea53-9a7e-404e-9dbd-32e96e4ebebe_ENSG00000187583.6"; transcript_id "4bc6ea53-9a7e-404e-9dbd-32e96e4ebebe_ENSG00000187583.6"; exon_number "3"; exon_id "4bc6ea53-9a7e-404e-9dbd-32e96e4ebebe_ENSG00000187583.6.3";
chr1	/dev/stdin	exon	905901	905981	.	+	.	gene_id "4bc6ea53-9a7e-404e-9dbd-32e96e4ebebe_ENSG00000187583.6"; transcript_id "4bc6ea53-9a7e-404e-9dbd-32e96e4ebebe_ENSG00000187583.6"; exon_number "4"; exon_id "4bc6ea53-9a7e-404e-9dbd-32e96e4ebebe_ENSG00000187583.6.4";
chr1	/dev/stdin	CDS	905901	905981	.	+	1	gene_id "4bc6ea53-9a7e-404e-9dbd-32e96e4ebebe_ENSG00000187583.6"; transcript_id "4bc6ea53-9a7e-404e-9dbd-32e96e4ebebe_ENSG00000187583.6"; exon_number "4"; exon_id "4bc6ea53-9a7e-404e-9dbd-32e96e4ebebe_ENSG00000187583.6.4";
chr1	/dev/stdin	exon	906066	906138	.	+	.	gene_id "4bc6ea53-9a7e-404e-9dbd-32e96e4ebebe_ENSG00000187583.6"; transcript_id "4bc6ea53-9a7e-404e-9dbd-32e96e4ebebe_ENSG00000187583.6"; exon_number "5"; exon_id "4bc6ea53-9a7e-404e-9dbd-32e96e4ebebe_ENSG00000187583.6.5";
chr1	/dev/stdin	CDS	906066	906138	.	+	1	gene_id "4bc6ea53-9a7e-404e-9dbd-32e96e4ebebe_ENSG00000187583.6"; transcript_id "4bc6ea53-9a7e-404e-9dbd-32e96e4ebebe_ENSG00000187583.6"; exon_number "5"; exon_id "4bc6ea53-9a7e-404e-9dbd-32e96e4ebebe_ENSG00000187583.6.5";
chr1	/dev/stdin	exon	906259	906386	.	+	.	gene_id "4bc6ea53-9a7e-404e-9dbd-32e96e4ebebe_ENSG00000187583.6"; transcript_id "4bc6ea53-9a7e-404e-9dbd-32e96e4ebebe_ENSG00000187583.6"; exon_number "6"; exon_id "4bc6ea53-9a7e-404e-9dbd-32e96e4ebebe_ENSG00000187583.6.6";
chr1	/dev/stdin	CDS	906259	906386	.	+	0	gene_id "4bc6ea53-9a7e-404e-9dbd-32e96e4ebebe_ENSG00000187583.6"; transcript_id "4bc6ea53-9a7e-404e-9dbd-32e96e4ebebe_ENSG00000187583.6"; exon_number "6"; exon_id "4bc6ea53-9a7e-404e-9dbd-32e96e4ebebe_ENSG00000187583.6.6";
chr1	/dev/stdin	exon	906457	906588	.	+	.	gene_id "4bc6ea53-9a7e-404e-9dbd-32e96e4ebebe_ENSG00000187583.6"; transcript_id "4bc6ea53-9a7e-404e-9dbd-32e96e4ebebe_ENSG00000187583.6"; exon_number "7"; exon_id "4bc6ea53-9a7e-404e-9dbd-32e96e4ebebe_ENSG00000187583.6.7";
chr1	/dev/stdin	CDS	906457	906588	.	+	1	gene_id "4bc6ea53-9a7e-404e-9dbd-32e96e4ebebe_ENSG00000187583.6"; transcript_id "4bc6ea53-9a7e-404e-9dbd-32e96e4ebebe_ENSG00000187583.6"; exon_number "7"; exon_id "4bc6ea53-9a7e-404e-9dbd-32e96e4ebebe_ENSG00000187583.6.7";
chr1	/dev/stdin	exon	906704	906784	.	+	.	gene_id "4bc6ea53-9a7e-404e-9dbd-32e96e4ebebe_ENSG00000187583.6"; transcript_id "4bc6ea53-9a7e-404e-9dbd-32e96e4ebebe_ENSG00000187583.6"; exon_number "8"; exon_id "4bc6ea53-9a7e-404e-9dbd-32e96e4ebebe_ENSG00000187583.6.8";
chr1	/dev/stdin	CDS	906704	906784	.	+	1	gene_id "4bc6ea53-9a7e-404e-9dbd-32e96e4ebebe_ENSG00000187583.6"; transcript_id "4bc6ea53-9a7e-404e-9dbd-32e96e4ebebe_ENSG00000187583.6"; exon_number "8"; exon_id "4bc6ea53-9a7e-404e-9dbd-32e96e4ebebe_ENSG00000187583.6.8";
chr1	/dev/stdin	exon	907455	907530	.	+	.	gene_id "4bc6ea53-9a7e-404e-9dbd-32e96e4ebebe_ENSG00000187583.6"; transcript_id "4bc6ea53-9a7e-404e-9dbd-32e96e4ebebe_ENSG00000187583.6"; exon_number "9"; exon_id "4bc6ea53-9a7e-404e-9dbd-32e96e4ebebe_ENSG00000187583.6.9";
chr1	/dev/stdin	CDS	907455	907530	.	+	1	gene_id "4bc6ea53-9a7e-404e-9dbd-32e96e4ebebe_ENSG00000187583.6"; transcript_id "4bc6ea53-9a7e-404e-9dbd-32e96e4ebebe_ENSG00000187583.6"; exon_number "9"; exon_id "4bc6ea53-9a7e-404e-9dbd-32e96e4ebebe_ENSG00000187583.6.9";
chr1	/dev/stdin	exon	907668	907804	.	+	.	gene_id "4bc6ea53-9a7e-404e-9dbd-32e96e4ebebe_ENSG00000187583.6"; transcript_id "4bc6ea53-9a7e-404e-9dbd-32e96e4ebebe_ENSG00000187583.6"; exon_number "10"; exon_id "4bc6ea53-9a7e-404e-9dbd-32e96e4ebebe_ENSG00000187583.6.10";
chr1	/dev/stdin	CDS	907668	907804	.	+	0	gene_id "4bc6ea53-9a7e-404e-9dbd-32e96e4ebebe_ENSG00000187583.6"; transcript_id "4bc6ea53-9a7e-404e-9dbd-32e96e4ebebe_ENSG00000187583.6"; exon_number "10"; exon_id "4bc6ea53-9a7e-404e-9dbd-32e96e4ebebe_ENSG00000187583.6.10";
chr1	/dev/stdin	exon	908241	908390	.	+	.	gene_id "4bc6ea53-9a7e-404e-9dbd-32e96e4ebebe_ENSG00000187583.6"; transcript_id "4bc6ea53-9a7e-404e-9dbd-32e96e4ebebe_ENSG00000187583.6"; exon_number "11"; exon_id "4bc6ea53-9a7e-404e-9dbd-32e96e4ebebe_ENSG00000187583.6.11";
chr1	/dev/stdin	CDS	908241	908390	.	+	1	gene_id "4bc6ea53-9a7e-404e-9dbd-32e96e4ebebe_ENSG00000187583.6"; transcript_id "4bc6ea53-9a7e-404e-9dbd-32e96e4ebebe_ENSG00000187583.6"; exon_number "11"; exon_id "4bc6ea53-9a7e-404e-9dbd-32e96e4ebebe_ENSG00000187583.6.11";
chr1	/dev/stdin	exon	908566	908706	.	+	.	gene_id "4bc6ea53-9a7e-404e-9dbd-32e96e4ebebe_ENSG00000187583.6"; transcript_id "4bc6ea53-9a7e-404e-9dbd-32e96e4ebebe_ENSG00000187583.6"; exon_number "12"; exon_id "4bc6ea53-9a7e-404e-9dbd-32e96e4ebebe_ENSG00000187583.6.12";
chr1	/dev/stdin	CDS	908566	908706	.	+	1	gene_id "4bc6ea53-9a7e-404e-9dbd-32e96e4ebebe_ENSG00000187583.6"; transcript_id "4bc6ea53-9a7e-404e-9dbd-32e96e4ebebe_ENSG00000187583.6"; exon_number "12"; exon_id "4bc6ea53-9a7e-404e-9dbd-32e96e4ebebe_ENSG00000187583.6.12";
chr1	/dev/stdin	exon	908880	909020	.	+	.	gene_id "4bc6ea53-9a7e-404e-9dbd-32e96e4ebebe_ENSG00000187583.6"; transcript_id "4bc6ea53-9a7e-404e-9dbd-32e96e4ebebe_ENSG00000187583.6"; exon_number "13"; exon_id "4bc6ea53-9a7e-404e-9dbd-32e96e4ebebe_ENSG00000187583.6.13";
chr1	/dev/stdin	CDS	908880	909020	.	+	1	gene_id "4bc6ea53-9a7e-404e-9dbd-32e96e4ebebe_ENSG00000187583.6"; transcript_id "4bc6ea53-9a7e-404e-9dbd-32e96e4ebebe_ENSG00000187583.6"; exon_number "13"; exon_id "4bc6ea53-9a7e-404e-9dbd-32e96e4ebebe_ENSG00000187583.6.13";
chr1	/dev/stdin	exon	909213	909431	.	+	.	gene_id "4bc6ea53-9a7e-404e-9dbd-32e96e4ebebe_ENSG00000187583.6"; transcript_id "4bc6ea53-9a7e-404e-9dbd-32e96e4ebebe_ENSG00000187583.6"; exon_number "14"; exon_id "4bc6ea53-9a7e-404e-9dbd-32e96e4ebebe_ENSG00000187583.6.14";
chr1	/dev/stdin	CDS	909213	909431	.	+	1	gene_id "4bc6ea53-9a7e-404e-9dbd-32e96e4ebebe_ENSG00000187583.6"; transcript_id "4bc6ea53-9a7e-404e-9dbd-32e96e4ebebe_ENSG00000187583.6"; exon_number "14"; exon_id "4bc6ea53-9a7e-404e-9dbd-32e96e4ebebe_ENSG00000187583.6.14";
chr1	/dev/stdin	exon	909696	909744	.	+	.	gene_id "4bc6ea53-9a7e-404e-9dbd-32e96e4ebebe_ENSG00000187583.6"; transcript_id "4bc6ea53-9a7e-404e-9dbd-32e96e4ebebe_ENSG00000187583.6"; exon_number "15"; exon_id "4bc6ea53-9a7e-404e-9dbd-32e96e4ebebe_ENSG00000187583.6.15";
chr1	/dev/stdin	CDS	909696	909744	.	+	1	gene_id "4bc6ea53-9a7e-404e-9dbd-32e96e4ebebe_ENSG00000187583.6"; transcript_id "4bc6ea53-9a7e-404e-9dbd-32e96e4ebebe_ENSG00000187583.6"; exon_number "15"; exon_id "4bc6ea53-9a7e-404e-9dbd-32e96e4ebebe_ENSG00000187583.6.15";
chr1	/dev/stdin	exon	909822	910388	.	+	.	gene_id "4bc6ea53-9a7e-404e-9dbd-32e96e4ebebe_ENSG00000187583.6"; transcript_id "4bc6ea53-9a7e-404e-9dbd-32e96e4ebebe_ENSG00000187583.6"; exon_number "16"; exon_id "4bc6ea53-9a7e-404e-9dbd-32e96e4ebebe_ENSG00000187583.6.16";
chr1	/dev/stdin	CDS	909822	910385	.	+	0	gene_id "4bc6ea53-9a7e-404e-9dbd-32e96e4ebebe_ENSG00000187583.6"; transcript_id "4bc6ea53-9a7e-404e-9dbd-32e96e4ebebe_ENSG00000187583.6"; exon_number "16"; exon_id "4bc6ea53-9a7e-404e-9dbd-32e96e4ebebe_ENSG00000187583.6.16";
chr1	/dev/stdin	start_codon	901673	901675	.	+	0	gene_id "4bc6ea53-9a7e-404e-9dbd-32e96e4ebebe_ENSG00000187583.6"; transcript_id "4bc6ea53-9a7e-404e-9dbd-32e96e4ebebe_ENSG00000187583.6"; exon_number "1"; exon_id "4bc6ea53-9a7e-404e-9dbd-32e96e4ebebe_ENSG00000187583.6.1";
chr1	/dev/stdin	stop_codon	910386	910388	.	+	0	gene_id "4bc6ea53-9a7e-404e-9dbd-32e96e4ebebe_ENSG00000187583.6"; transcript_id "4bc6ea53-9a7e-404e-9dbd-32e96e4ebebe_ENSG00000187583.6"; exon_number "16"; exon_id "4bc6ea53-9a7e-404e-9dbd-32e96e4ebebe_ENSG00000187583.6.16";
chr1	/dev/stdin	transcript	901878	911245	.	+	.	gene_id "f2f39344-826a-4e6c-9a19-bf76cf555586_ENSG00000187583.6"; transcript_id "f2f39344-826a-4e6c-9a19-bf76cf555586_ENSG00000187583.6";
chr1	/dev/stdin	exon	901878	901994	.	+	.	gene_id "f2f39344-826a-4e6c-9a19-bf76cf555586_ENSG00000187583.6"; transcript_id "f2f39344-826a-4e6c-9a19-bf76cf555586_ENSG00000187583.6"; exon_number "1"; exon_id "f2f39344-826a-4e6c-9a19-bf76cf555586_ENSG00000187583.6.1";
chr1	/dev/stdin	CDS	901878	901994	.	+	0	gene_id "f2f39344-826a-4e6c-9a19-bf76cf555586_ENSG00000187583.6"; transcript_id "f2f39344-826a-4e6c-9a19-bf76cf555586_ENSG00000187583.6"; exon_number "1"; exon_id "f2f39344-826a-4e6c-9a19-bf76cf555586_ENSG00000187583.6.1";
chr1	/dev/stdin	exon	902084	902183	.	+	.	gene_id "f2f39344-826a-4e6c-9a19-bf76cf555586_ENSG00000187583.6"; transcript_id "f2f39344-826a-4e6c-9a19-bf76cf555586_ENSG00000187583.6"; exon_number "2"; exon_id "f2f39344-826a-4e6c-9a19-bf76cf555586_ENSG00000187583.6.2";
chr1	/dev/stdin	CDS	902084	902183	.	+	0	gene_id "f2f39344-826a-4e6c-9a19-bf76cf555586_ENSG00000187583.6"; transcript_id "f2f39344-826a-4e6c-9a19-bf76cf555586_ENSG00000187583.6"; exon_number "2"; exon_id "f2f39344-826a-4e6c-9a19-bf76cf555586_ENSG00000187583.6.2";
chr1	/dev/stdin	exon	905657	905803	.	+	.	gene_id "f2f39344-826a-4e6c-9a19-bf76cf555586_ENSG00000187583.6"; transcript_id "f2f39344-826a-4e6c-9a19-bf76cf555586_ENSG00000187583.6"; exon_number "3"; exon_id "f2f39344-826a-4e6c-9a19-bf76cf555586_ENSG00000187583.6.3";
chr1	/dev/stdin	CDS	905657	905803	.	+	2	gene_id "f2f39344-826a-4e6c-9a19-bf76cf555586_ENSG00000187583.6"; transcript_id "f2f39344-826a-4e6c-9a19-bf76cf555586_ENSG00000187583.6"; exon_number "3"; exon_id "f2f39344-826a-4e6c-9a19-bf76cf555586_ENSG00000187583.6.3";
chr1	/dev/stdin	exon	905901	905981	.	+	.	gene_id "f2f39344-826a-4e6c-9a19-bf76cf555586_ENSG00000187583.6"; transcript_id "f2f39344-826a-4e6c-9a19-bf76cf555586_ENSG00000187583.6"; exon_number "4"; exon_id "f2f39344-826a-4e6c-9a19-bf76cf555586_ENSG00000187583.6.4";
chr1	/dev/stdin	CDS	905901	905981	.	+	2	gene_id "f2f39344-826a-4e6c-9a19-bf76cf555586_ENSG00000187583.6"; transcript_id "f2f39344-826a-4e6c-9a19-bf76cf555586_ENSG00000187583.6"; exon_number "4"; exon_id "f2f39344-826a-4e6c-9a19-bf76cf555586_ENSG00000187583.6.4";
chr1	/dev/stdin	exon	906066	906138	.	+	.	gene_id "f2f39344-826a-4e6c-9a19-bf76cf555586_ENSG00000187583.6"; transcript_id "f2f39344-826a-4e6c-9a19-bf76cf555586_ENSG00000187583.6"; exon_number "5"; exon_id "f2f39344-826a-4e6c-9a19-bf76cf555586_ENSG00000187583.6.5";
chr1	/dev/stdin	CDS	906066	906138	.	+	2	gene_id "f2f39344-826a-4e6c-9a19-bf76cf555586_ENSG00000187583.6"; transcript_id "f2f39344-826a-4e6c-9a19-bf76cf555586_ENSG00000187583.6"; exon_number "5"; exon_id "f2f39344-826a-4e6c-9a19-bf76cf555586_ENSG00000187583.6.5";
chr1	/dev/stdin	exon	906259	906386	.	+	.	gene_id "f2f39344-826a-4e6c-9a19-bf76cf555586_ENSG00000187583.6"; transcript_id "f2f39344-826a-4e6c-9a19-bf76cf555586_ENSG00000187583.6"; exon_number "6"; exon_id "f2f39344-826a-4e6c-9a19-bf76cf555586_ENSG00000187583.6.6";
chr1	/dev/stdin	CDS	906259	906386	.	+	1	gene_id "f2f39344-826a-4e6c-9a19-bf76cf555586_ENSG00000187583.6"; transcript_id "f2f39344-826a-4e6c-9a19-bf76cf555586_ENSG00000187583.6"; exon_number "6"; exon_id "f2f39344-826a-4e6c-9a19-bf76cf555586_ENSG00000187583.6.6";
chr1	/dev/stdin	exon	906457	906588	.	+	.	gene_id "f2f39344-826a-4e6c-9a19-bf76cf555586_ENSG00000187583.6"; transcript_id "f2f39344-826a-4e6c-9a19-bf76cf555586_ENSG00000187583.6"; exon_number "7"; exon_id "f2f39344-826a-4e6c-9a19-bf76cf555586_ENSG00000187583.6.7";
chr1	/dev/stdin	CDS	906457	906588	.	+	2	gene_id "f2f39344-826a-4e6c-9a19-bf76cf555586_ENSG00000187583.6"; transcript_id "f2f39344-826a-4e6c-9a19-bf76cf555586_ENSG00000187583.6"; exon_number "7"; exon_id "f2f39344-826a-4e6c-9a19-bf76cf555586_ENSG00000187583.6.7";
chr1	/dev/stdin	exon	906704	906784	.	+	.	gene_id "f2f39344-826a-4e6c-9a19-bf76cf555586_ENSG00000187583.6"; transcript_id "f2f39344-826a-4e6c-9a19-bf76cf555586_ENSG00000187583.6"; exon_number "8"; exon_id "f2f39344-826a-4e6c-9a19-bf76cf555586_ENSG00000187583.6.8";
chr1	/dev/stdin	CDS	906704	906784	.	+	2	gene_id "f2f39344-826a-4e6c-9a19-bf76cf555586_ENSG00000187583.6"; transcript_id "f2f39344-826a-4e6c-9a19-bf76cf555586_ENSG00000187583.6"; exon_number "8"; exon_id "f2f39344-826a-4e6c-9a19-bf76cf555586_ENSG00000187583.6.8";
chr1	/dev/stdin	exon	907455	907530	.	+	.	gene_id "f2f39344-826a-4e6c-9a19-bf76cf555586_ENSG00000187583.6"; transcript_id "f2f39344-826a-4e6c-9a19-bf76cf555586_ENSG00000187583.6"; exon_number "9"; exon_id "f2f39344-826a-4e6c-9a19-bf76cf555586_ENSG00000187583.6.9";
chr1	/dev/stdin	CDS	907455	907530	.	+	2	gene_id "f2f39344-826a-4e6c-9a19-bf76cf555586_ENSG00000187583.6"; transcript_id "f2f39344-826a-4e6c-9a19-bf76cf555586_ENSG00000187583.6"; exon_number "9"; exon_id "f2f39344-826a-4e6c-9a19-bf76cf555586_ENSG00000187583.6.9";
chr1	/dev/stdin	exon	907668	907804	.	+	.	gene_id "f2f39344-826a-4e6c-9a19-bf76cf555586_ENSG00000187583.6"; transcript_id "f2f39344-826a-4e6c-9a19-bf76cf555586_ENSG00000187583.6"; exon_number "10"; exon_id "f2f39344-826a-4e6c-9a19-bf76cf555586_ENSG00000187583.6.10";
chr1	/dev/stdin	CDS	907668	907804	.	+	1	gene_id "f2f39344-826a-4e6c-9a19-bf76cf555586_ENSG00000187583.6"; transcript_id "f2f39344-826a-4e6c-9a19-bf76cf555586_ENSG00000187583.6"; exon_number "10"; exon_id "f2f39344-826a-4e6c-9a19-bf76cf555586_ENSG00000187583.6.10";
chr1	/dev/stdin	exon	908241	908390	.	+	.	gene_id "f2f39344-826a-4e6c-9a19-bf76cf555586_ENSG00000187583.6"; transcript_id "f2f39344-826a-4e6c-9a19-bf76cf555586_ENSG00000187583.6"; exon_number "11"; exon_id "f2f39344-826a-4e6c-9a19-bf76cf555586_ENSG00000187583.6.11";
chr1	/dev/stdin	CDS	908241	908390	.	+	2	gene_id "f2f39344-826a-4e6c-9a19-bf76cf555586_ENSG00000187583.6"; transcript_id "f2f39344-826a-4e6c-9a19-bf76cf555586_ENSG00000187583.6"; exon_number "11"; exon_id "f2f39344-826a-4e6c-9a19-bf76cf555586_ENSG00000187583.6.11";
chr1	/dev/stdin	exon	908566	908706	.	+	.	gene_id "f2f39344-826a-4e6c-9a19-bf76cf555586_ENSG00000187583.6"; transcript_id "f2f39344-826a-4e6c-9a19-bf76cf555586_ENSG00000187583.6"; exon_number "12"; exon_id "f2f39344-826a-4e6c-9a19-bf76cf555586_ENSG00000187583.6.12";
chr1	/dev/stdin	CDS	908566	908706	.	+	2	gene_id "f2f39344-826a-4e6c-9a19-bf76cf555586_ENSG00000187583.6"; transcript_id "f2f39344-826a-4e6c-9a19-bf76cf555586_ENSG00000187583.6"; exon_number "12"; exon_id "f2f39344-826a-4e6c-9a19-bf76cf555586_ENSG00000187583.6.12";
chr1	/dev/stdin	exon	908880	909020	.	+	.	gene_id "f2f39344-826a-4e6c-9a19-bf76cf555586_ENSG00000187583.6"; transcript_id "f2f39344-826a-4e6c-9a19-bf76cf555586_ENSG00000187583.6"; exon_number "13"; exon_id "f2f39344-826a-4e6c-9a19-bf76cf555586_ENSG00000187583.6.13";
chr1	/dev/stdin	CDS	908880	909020	.	+	2	gene_id "f2f39344-826a-4e6c-9a19-bf76cf555586_ENSG00000187583.6"; transcript_id "f2f39344-826a-4e6c-9a19-bf76cf555586_ENSG00000187583.6"; exon_number "13"; exon_id "f2f39344-826a-4e6c-9a19-bf76cf555586_ENSG00000187583.6.13";
chr1	/dev/stdin	exon	909213	909431	.	+	.	gene_id "f2f39344-826a-4e6c-9a19-bf76cf555586_ENSG00000187583.6"; transcript_id "f2f39344-826a-4e6c-9a19-bf76cf555586_ENSG00000187583.6"; exon_number "14"; exon_id "f2f39344-826a-4e6c-9a19-bf76cf555586_ENSG00000187583.6.14";
chr1	/dev/stdin	CDS	909213	909431	.	+	2	gene_id "f2f39344-826a-4e6c-9a19-bf76cf555586_ENSG00000187583.6"; transcript_id "f2f39344-826a-4e6c-9a19-bf76cf555586_ENSG00000187583.6"; exon_number "14"; exon_id "f2f39344-826a-4e6c-9a19-bf76cf555586_ENSG00000187583.6.14";
chr1	/dev/stdin	exon	909696	909744	.	+	.	gene_id "f2f39344-826a-4e6c-9a19-bf76cf555586_ENSG00000187583.6"; transcript_id "f2f39344-826a-4e6c-9a19-bf76cf555586_ENSG00000187583.6"; exon_number "15"; exon_id "f2f39344-826a-4e6c-9a19-bf76cf555586_ENSG00000187583.6.15";
chr1	/dev/stdin	CDS	909696	909744	.	+	2	gene_id "f2f39344-826a-4e6c-9a19-bf76cf555586_ENSG00000187583.6"; transcript_id "f2f39344-826a-4e6c-9a19-bf76cf555586_ENSG00000187583.6"; exon_number "15"; exon_id "f2f39344-826a-4e6c-9a19-bf76cf555586_ENSG00000187583.6.15";
chr1	/dev/stdin	exon	909822	909968	.	+	.	gene_id "f2f39344-826a-4e6c-9a19-bf76cf555586_ENSG00000187583.6"; transcript_id "f2f39344-826a-4e6c-9a19-bf76cf555586_ENSG00000187583.6"; exon_number "16"; exon_id "f2f39344-826a-4e6c-9a19-bf76cf555586_ENSG00000187583.6.16";
chr1	/dev/stdin	CDS	909822	909968	.	+	1	gene_id "f2f39344-826a-4e6c-9a19-bf76cf555586_ENSG00000187583.6"; transcript_id "f2f39344-826a-4e6c-9a19-bf76cf555586_ENSG00000187583.6"; exon_number "16"; exon_id "f2f39344-826a-4e6c-9a19-bf76cf555586_ENSG00000187583.6.16";
chr1	/dev/stdin	exon	910635	911245	.	+	.	gene_id "f2f39344-826a-4e6c-9a19-bf76cf555586_ENSG00000187583.6"; transcript_id "f2f39344-826a-4e6c-9a19-bf76cf555586_ENSG00000187583.6"; exon_number "17"; exon_id "f2f39344-826a-4e6c-9a19-bf76cf555586_ENSG00000187583.6.17";
chr1	/dev/stdin	CDS	910635	911245	.	+	1	gene_id "f2f39344-826a-4e6c-9a19-bf76cf555586_ENSG00000187583.6"; transcript_id "f2f39344-826a-4e6c-9a19-bf76cf555586_ENSG00000187583.6"; exon_number "17"; exon_id "f2f39344-826a-4e6c-9a19-bf76cf555586_ENSG00000187583.6.17";
chr1	/dev/stdin	start_codon	901878	901880	.	+	0	gene_id "f2f39344-826a-4e6c-9a19-bf76cf555586_ENSG00000187583.6"; transcript_id "f2f39344-826a-4e6c-9a19-bf76cf555586_ENSG00000187583.6"; exon_number "1"; exon_id "f2f39344-826a-4e6c-9a19-bf76cf555586_ENSG00000187583.6.1";
chr1	/dev/stdin	transcript	948804	949920	.	+	.	gene_id "ENST00000379389.4_ENSG00000187608.5"; transcript_id "ENST00000379389.4_ENSG00000187608.5";
chr1	/dev/stdin	exon	948804	948956	.	+	.	gene_id "ENST00000379389.4_ENSG00000187608.5"; transcript_id "ENST00000379389.4_ENSG00000187608.5"; exon_number "1"; exon_id "ENST00000379389.4_ENSG00000187608.5.1";
chr1	/dev/stdin	CDS	948804	948956	.	+	0	gene_id "ENST00000379389.4_ENSG00000187608.5"; transcript_id "ENST00000379389.4_ENSG00000187608.5"; exon_number "1"; exon_id "ENST00000379389.4_ENSG00000187608.5.1";
chr1	/dev/stdin	exon	949364	949920	.	+	.	gene_id "ENST00000379389.4_ENSG00000187608.5"; transcript_id "ENST00000379389.4_ENSG00000187608.5"; exon_number "2"; exon_id "ENST00000379389.4_ENSG00000187608.5.2";
chr1	/dev/stdin	CDS	949364	949920	.	+	0	gene_id "ENST00000379389.4_ENSG00000187608.5"; transcript_id "ENST00000379389.4_ENSG00000187608.5"; exon_number "2"; exon_id "ENST00000379389.4_ENSG00000187608.5.2";
chr1	/dev/stdin	start_codon	948804	948806	.	+	0	gene_id "ENST00000379389.4_ENSG00000187608.5"; transcript_id "ENST00000379389.4_ENSG00000187608.5"; exon_number "1"; exon_id "ENST00000379389.4_ENSG00000187608.5.1";
chr1	/dev/stdin	transcript	981730	991492	.	+	.	gene_id "85dacf73-3ec7-4930-932e-8d89051ff109_ENSG00000188157.9"; transcript_id "85dacf73-3ec7-4930-932e-8d89051ff109_ENSG00000188157.9";
chr1	/dev/stdin	exon	981730	982115	.	+	.	gene_id "85dacf73-3ec7-4930-932e-8d89051ff109_ENSG00000188157.9"; transcript_id "85dacf73-3ec7-4930-932e-8d89051ff109_ENSG00000188157.9"; exon_number "1"; exon_id "85dacf73-3ec7-4930-932e-8d89051ff109_ENSG00000188157.9.1";
chr1	/dev/stdin	CDS	981730	982115	.	+	0	gene_id "85dacf73-3ec7-4930-932e-8d89051ff109_ENSG00000188157.9"; transcript_id "85dacf73-3ec7-4930-932e-8d89051ff109_ENSG00000188157.9"; exon_number "1"; exon_id "85dacf73-3ec7-4930-932e-8d89051ff109_ENSG00000188157.9.1";
chr1	/dev/stdin	exon	982200	982337	.	+	.	gene_id "85dacf73-3ec7-4930-932e-8d89051ff109_ENSG00000188157.9"; transcript_id "85dacf73-3ec7-4930-932e-8d89051ff109_ENSG00000188157.9"; exon_number "2"; exon_id "85dacf73-3ec7-4930-932e-8d89051ff109_ENSG00000188157.9.2";
chr1	/dev/stdin	CDS	982200	982337	.	+	1	gene_id "85dacf73-3ec7-4930-932e-8d89051ff109_ENSG00000188157.9"; transcript_id "85dacf73-3ec7-4930-932e-8d89051ff109_ENSG00000188157.9"; exon_number "2"; exon_id "85dacf73-3ec7-4930-932e-8d89051ff109_ENSG00000188157.9.2";
chr1	/dev/stdin	exon	982707	982834	.	+	.	gene_id "85dacf73-3ec7-4930-932e-8d89051ff109_ENSG00000188157.9"; transcript_id "85dacf73-3ec7-4930-932e-8d89051ff109_ENSG00000188157.9"; exon_number "3"; exon_id "85dacf73-3ec7-4930-932e-8d89051ff109_ENSG00000188157.9.3";
chr1	/dev/stdin	CDS	982707	982834	.	+	1	gene_id "85dacf73-3ec7-4930-932e-8d89051ff109_ENSG00000188157.9"; transcript_id "85dacf73-3ec7-4930-932e-8d89051ff109_ENSG00000188157.9"; exon_number "3"; exon_id "85dacf73-3ec7-4930-932e-8d89051ff109_ENSG00000188157.9.3";
chr1	/dev/stdin	exon	982953	983067	.	+	.	gene_id "85dacf73-3ec7-4930-932e-8d89051ff109_ENSG00000188157.9"; transcript_id "85dacf73-3ec7-4930-932e-8d89051ff109_ENSG00000188157.9"; exon_number "4"; exon_id "85dacf73-3ec7-4930-932e-8d89051ff109_ENSG00000188157.9.4";
chr1	/dev/stdin	CDS	982953	983067	.	+	2	gene_id "85dacf73-3ec7-4930-932e-8d89051ff109_ENSG00000188157.9"; transcript_id "85dacf73-3ec7-4930-932e-8d89051ff109_ENSG00000188157.9"; exon_number "4"; exon_id "85dacf73-3ec7-4930-932e-8d89051ff109_ENSG00000188157.9.4";
chr1	/dev/stdin	exon	983156	983275	.	+	.	gene_id "85dacf73-3ec7-4930-932e-8d89051ff109_ENSG00000188157.9"; transcript_id "85dacf73-3ec7-4930-932e-8d89051ff109_ENSG00000188157.9"; exon_number "5"; exon_id "85dacf73-3ec7-4930-932e-8d89051ff109_ENSG00000188157.9.5";
chr1	/dev/stdin	CDS	983156	983275	.	+	1	gene_id "85dacf73-3ec7-4930-932e-8d89051ff109_ENSG00000188157.9"; transcript_id "85dacf73-3ec7-4930-932e-8d89051ff109_ENSG00000188157.9"; exon_number "5"; exon_id "85dacf73-3ec7-4930-932e-8d89051ff109_ENSG00000188157.9.5";
chr1	/dev/stdin	exon	983392	983745	.	+	.	gene_id "85dacf73-3ec7-4930-932e-8d89051ff109_ENSG00000188157.9"; transcript_id "85dacf73-3ec7-4930-932e-8d89051ff109_ENSG00000188157.9"; exon_number "6"; exon_id "85dacf73-3ec7-4930-932e-8d89051ff109_ENSG00000188157.9.6";
chr1	/dev/stdin	CDS	983392	983745	.	+	1	gene_id "85dacf73-3ec7-4930-932e-8d89051ff109_ENSG00000188157.9"; transcript_id "85dacf73-3ec7-4930-932e-8d89051ff109_ENSG00000188157.9"; exon_number "6"; exon_id "85dacf73-3ec7-4930-932e-8d89051ff109_ENSG00000188157.9.6";
chr1	/dev/stdin	exon	984247	984439	.	+	.	gene_id "85dacf73-3ec7-4930-932e-8d89051ff109_ENSG00000188157.9"; transcript_id "85dacf73-3ec7-4930-932e-8d89051ff109_ENSG00000188157.9"; exon_number "7"; exon_id "85dacf73-3ec7-4930-932e-8d89051ff109_ENSG00000188157.9.7";
chr1	/dev/stdin	CDS	984247	984439	.	+	1	gene_id "85dacf73-3ec7-4930-932e-8d89051ff109_ENSG00000188157.9"; transcript_id "85dacf73-3ec7-4930-932e-8d89051ff109_ENSG00000188157.9"; exon_number "7"; exon_id "85dacf73-3ec7-4930-932e-8d89051ff109_ENSG00000188157.9.7";
chr1	/dev/stdin	exon	984616	984831	.	+	.	gene_id "85dacf73-3ec7-4930-932e-8d89051ff109_ENSG00000188157.9"; transcript_id "85dacf73-3ec7-4930-932e-8d89051ff109_ENSG00000188157.9"; exon_number "8"; exon_id "85dacf73-3ec7-4930-932e-8d89051ff109_ENSG00000188157.9.8";
chr1	/dev/stdin	CDS	984616	984831	.	+	0	gene_id "85dacf73-3ec7-4930-932e-8d89051ff109_ENSG00000188157.9"; transcript_id "85dacf73-3ec7-4930-932e-8d89051ff109_ENSG00000188157.9"; exon_number "8"; exon_id "85dacf73-3ec7-4930-932e-8d89051ff109_ENSG00000188157.9.8";
chr1	/dev/stdin	exon	984946	985175	.	+	.	gene_id "85dacf73-3ec7-4930-932e-8d89051ff109_ENSG00000188157.9"; transcript_id "85dacf73-3ec7-4930-932e-8d89051ff109_ENSG00000188157.9"; exon_number "9"; exon_id "85dacf73-3ec7-4930-932e-8d89051ff109_ENSG00000188157.9.9";
chr1	/dev/stdin	CDS	984946	985175	.	+	0	gene_id "85dacf73-3ec7-4930-932e-8d89051ff109_ENSG00000188157.9"; transcript_id "85dacf73-3ec7-4930-932e-8d89051ff109_ENSG00000188157.9"; exon_number "9"; exon_id "85dacf73-3ec7-4930-932e-8d89051ff109_ENSG00000188157.9.9";
chr1	/dev/stdin	exon	985283	985417	.	+	.	gene_id "85dacf73-3ec7-4930-932e-8d89051ff109_ENSG00000188157.9"; transcript_id "85dacf73-3ec7-4930-932e-8d89051ff109_ENSG00000188157.9"; exon_number "10"; exon_id "85dacf73-3ec7-4930-932e-8d89051ff109_ENSG00000188157.9.10";
chr1	/dev/stdin	CDS	985283	985417	.	+	1	gene_id "85dacf73-3ec7-4930-932e-8d89051ff109_ENSG00000188157.9"; transcript_id "85dacf73-3ec7-4930-932e-8d89051ff109_ENSG00000188157.9"; exon_number "10"; exon_id "85dacf73-3ec7-4930-932e-8d89051ff109_ENSG00000188157.9.10";
chr1	/dev/stdin	exon	985613	985709	.	+	.	gene_id "85dacf73-3ec7-4930-932e-8d89051ff109_ENSG00000188157.9"; transcript_id "85dacf73-3ec7-4930-932e-8d89051ff109_ENSG00000188157.9"; exon_number "11"; exon_id "85dacf73-3ec7-4930-932e-8d89051ff109_ENSG00000188157.9.11";
chr1	/dev/stdin	CDS	985613	985709	.	+	1	gene_id "85dacf73-3ec7-4930-932e-8d89051ff109_ENSG00000188157.9"; transcript_id "85dacf73-3ec7-4930-932e-8d89051ff109_ENSG00000188157.9"; exon_number "11"; exon_id "85dacf73-3ec7-4930-932e-8d89051ff109_ENSG00000188157.9.11";
chr1	/dev/stdin	exon	985807	985971	.	+	.	gene_id "85dacf73-3ec7-4930-932e-8d89051ff109_ENSG00000188157.9"; transcript_id "85dacf73-3ec7-4930-932e-8d89051ff109_ENSG00000188157.9"; exon_number "12"; exon_id "85dacf73-3ec7-4930-932e-8d89051ff109_ENSG00000188157.9.12";
chr1	/dev/stdin	CDS	985807	985971	.	+	0	gene_id "85dacf73-3ec7-4930-932e-8d89051ff109_ENSG00000188157.9"; transcript_id "85dacf73-3ec7-4930-932e-8d89051ff109_ENSG00000188157.9"; exon_number "12"; exon_id "85dacf73-3ec7-4930-932e-8d89051ff109_ENSG00000188157.9.12";
chr1	/dev/stdin	exon	986106	986217	.	+	.	gene_id "85dacf73-3ec7-4930-932e-8d89051ff109_ENSG00000188157.9"; transcript_id "85dacf73-3ec7-4930-932e-8d89051ff109_ENSG00000188157.9"; exon_number "13"; exon_id "85dacf73-3ec7-4930-932e-8d89051ff109_ENSG00000188157.9.13";
chr1	/dev/stdin	CDS	986106	986217	.	+	0	gene_id "85dacf73-3ec7-4930-932e-8d89051ff109_ENSG00000188157.9"; transcript_id "85dacf73-3ec7-4930-932e-8d89051ff109_ENSG00000188157.9"; exon_number "13"; exon_id "85dacf73-3ec7-4930-932e-8d89051ff109_ENSG00000188157.9.13";
chr1	/dev/stdin	exon	986633	986749	.	+	.	gene_id "85dacf73-3ec7-4930-932e-8d89051ff109_ENSG00000188157.9"; transcript_id "85dacf73-3ec7-4930-932e-8d89051ff109_ENSG00000188157.9"; exon_number "14"; exon_id "85dacf73-3ec7-4930-932e-8d89051ff109_ENSG00000188157.9.14";
chr1	/dev/stdin	CDS	986633	986749	.	+	2	gene_id "85dacf73-3ec7-4930-932e-8d89051ff109_ENSG00000188157.9"; transcript_id "85dacf73-3ec7-4930-932e-8d89051ff109_ENSG00000188157.9"; exon_number "14"; exon_id "85dacf73-3ec7-4930-932e-8d89051ff109_ENSG00000188157.9.14";
chr1	/dev/stdin	exon	986833	987025	.	+	.	gene_id "85dacf73-3ec7-4930-932e-8d89051ff109_ENSG00000188157.9"; transcript_id "85dacf73-3ec7-4930-932e-8d89051ff109_ENSG00000188157.9"; exon_number "15"; exon_id "85dacf73-3ec7-4930-932e-8d89051ff109_ENSG00000188157.9.15";
chr1	/dev/stdin	CDS	986833	987025	.	+	2	gene_id "85dacf73-3ec7-4930-932e-8d89051ff109_ENSG00000188157.9"; transcript_id "85dacf73-3ec7-4930-932e-8d89051ff109_ENSG00000188157.9"; exon_number "15"; exon_id "85dacf73-3ec7-4930-932e-8d89051ff109_ENSG00000188157.9.15";
chr1	/dev/stdin	exon	987108	987195	.	+	.	gene_id "85dacf73-3ec7-4930-932e-8d89051ff109_ENSG00000188157.9"; transcript_id "85dacf73-3ec7-4930-932e-8d89051ff109_ENSG00000188157.9"; exon_number "16"; exon_id "85dacf73-3ec7-4930-932e-8d89051ff109_ENSG00000188157.9.16";
chr1	/dev/stdin	CDS	987108	987195	.	+	1	gene_id "85dacf73-3ec7-4930-932e-8d89051ff109_ENSG00000188157.9"; transcript_id "85dacf73-3ec7-4930-932e-8d89051ff109_ENSG00000188157.9"; exon_number "16"; exon_id "85dacf73-3ec7-4930-932e-8d89051ff109_ENSG00000188157.9.16";
chr1	/dev/stdin	exon	989133	989357	.	+	.	gene_id "85dacf73-3ec7-4930-932e-8d89051ff109_ENSG00000188157.9"; transcript_id "85dacf73-3ec7-4930-932e-8d89051ff109_ENSG00000188157.9"; exon_number "17"; exon_id "85dacf73-3ec7-4930-932e-8d89051ff109_ENSG00000188157.9.17";
chr1	/dev/stdin	CDS	989133	989357	.	+	0	gene_id "85dacf73-3ec7-4930-932e-8d89051ff109_ENSG00000188157.9"; transcript_id "85dacf73-3ec7-4930-932e-8d89051ff109_ENSG00000188157.9"; exon_number "17"; exon_id "85dacf73-3ec7-4930-932e-8d89051ff109_ENSG00000188157.9.17";
chr1	/dev/stdin	exon	989828	989931	.	+	.	gene_id "85dacf73-3ec7-4930-932e-8d89051ff109_ENSG00000188157.9"; transcript_id "85dacf73-3ec7-4930-932e-8d89051ff109_ENSG00000188157.9"; exon_number "18"; exon_id "85dacf73-3ec7-4930-932e-8d89051ff109_ENSG00000188157.9.18";
chr1	/dev/stdin	CDS	989828	989931	.	+	0	gene_id "85dacf73-3ec7-4930-932e-8d89051ff109_ENSG00000188157.9"; transcript_id "85dacf73-3ec7-4930-932e-8d89051ff109_ENSG00000188157.9"; exon_number "18"; exon_id "85dacf73-3ec7-4930-932e-8d89051ff109_ENSG00000188157.9.18";
chr1	/dev/stdin	exon	990204	991492	.	+	.	gene_id "85dacf73-3ec7-4930-932e-8d89051ff109_ENSG00000188157.9"; transcript_id "85dacf73-3ec7-4930-932e-8d89051ff109_ENSG00000188157.9"; exon_number "19"; exon_id "85dacf73-3ec7-4930-932e-8d89051ff109_ENSG00000188157.9.19";
chr1	/dev/stdin	CDS	990204	991492	.	+	1	gene_id "85dacf73-3ec7-4930-932e-8d89051ff109_ENSG00000188157.9"; transcript_id "85dacf73-3ec7-4930-932e-8d89051ff109_ENSG00000188157.9"; exon_number "19"; exon_id "85dacf73-3ec7-4930-932e-8d89051ff109_ENSG00000188157.9.19";
chr1	/dev/stdin	start_codon	981730	981732	.	+	0	gene_id "85dacf73-3ec7-4930-932e-8d89051ff109_ENSG00000188157.9"; transcript_id "85dacf73-3ec7-4930-932e-8d89051ff109_ENSG00000188157.9"; exon_number "1"; exon_id "85dacf73-3ec7-4930-932e-8d89051ff109_ENSG00000188157.9.1";
chr1	/dev/stdin	transcript	999876	1001821	.	+	.	gene_id "ENST00000433695.1_ENSG00000217801.5"; transcript_id "ENST00000433695.1_ENSG00000217801.5";
chr1	/dev/stdin	exon	999876	999969	.	+	.	gene_id "ENST00000433695.1_ENSG00000217801.5"; transcript_id "ENST00000433695.1_ENSG00000217801.5"; exon_number "1"; exon_id "ENST00000433695.1_ENSG00000217801.5.1";
chr1	/dev/stdin	CDS	999876	999969	.	+	0	gene_id "ENST00000433695.1_ENSG00000217801.5"; transcript_id "ENST00000433695.1_ENSG00000217801.5"; exon_number "1"; exon_id "ENST00000433695.1_ENSG00000217801.5.1";
chr1	/dev/stdin	exon	1001210	1001821	.	+	.	gene_id "ENST00000433695.1_ENSG00000217801.5"; transcript_id "ENST00000433695.1_ENSG00000217801.5"; exon_number "2"; exon_id "ENST00000433695.1_ENSG00000217801.5.2";
chr1	/dev/stdin	CDS	1001210	1001821	.	+	2	gene_id "ENST00000433695.1_ENSG00000217801.5"; transcript_id "ENST00000433695.1_ENSG00000217801.5"; exon_number "2"; exon_id "ENST00000433695.1_ENSG00000217801.5.2";
chr1	/dev/stdin	start_codon	999876	999878	.	+	0	gene_id "ENST00000433695.1_ENSG00000217801.5"; transcript_id "ENST00000433695.1_ENSG00000217801.5"; exon_number "1"; exon_id "ENST00000433695.1_ENSG00000217801.5.1";
chr1	/dev/stdin	transcript	1017199	1051461	.	-	.	gene_id "ENST00000421241.2_ENSG00000131591.13"; transcript_id "ENST00000421241.2_ENSG00000131591.13";
chr1	/dev/stdin	exon	1017199	1018367	.	-	.	gene_id "ENST00000421241.2_ENSG00000131591.13"; transcript_id "ENST00000421241.2_ENSG00000131591.13"; exon_number "1"; exon_id "ENST00000421241.2_ENSG00000131591.13.1";
chr1	/dev/stdin	CDS	1017199	1018367	.	-	1	gene_id "ENST00000421241.2_ENSG00000131591.13"; transcript_id "ENST00000421241.2_ENSG00000131591.13"; exon_number "1"; exon_id "ENST00000421241.2_ENSG00000131591.13.1";
chr1	/dev/stdin	exon	1019733	1019763	.	-	.	gene_id "ENST00000421241.2_ENSG00000131591.13"; transcript_id "ENST00000421241.2_ENSG00000131591.13"; exon_number "2"; exon_id "ENST00000421241.2_ENSG00000131591.13.2";
chr1	/dev/stdin	CDS	1019733	1019763	.	-	2	gene_id "ENST00000421241.2_ENSG00000131591.13"; transcript_id "ENST00000421241.2_ENSG00000131591.13"; exon_number "2"; exon_id "ENST00000421241.2_ENSG00000131591.13.2";
chr1	/dev/stdin	exon	1019861	1019886	.	-	.	gene_id "ENST00000421241.2_ENSG00000131591.13"; transcript_id "ENST00000421241.2_ENSG00000131591.13"; exon_number "3"; exon_id "ENST00000421241.2_ENSG00000131591.13.3";
chr1	/dev/stdin	CDS	1019861	1019886	.	-	1	gene_id "ENST00000421241.2_ENSG00000131591.13"; transcript_id "ENST00000421241.2_ENSG00000131591.13"; exon_number "3"; exon_id "ENST00000421241.2_ENSG00000131591.13.3";
chr1	/dev/stdin	exon	1021258	1021392	.	-	.	gene_id "ENST00000421241.2_ENSG00000131591.13"; transcript_id "ENST00000421241.2_ENSG00000131591.13"; exon_number "4"; exon_id "ENST00000421241.2_ENSG00000131591.13.4";
chr1	/dev/stdin	CDS	1021258	1021392	.	-	1	gene_id "ENST00000421241.2_ENSG00000131591.13"; transcript_id "ENST00000421241.2_ENSG00000131591.13"; exon_number "4"; exon_id "ENST00000421241.2_ENSG00000131591.13.4";
chr1	/dev/stdin	exon	1022519	1022584	.	-	.	gene_id "ENST00000421241.2_ENSG00000131591.13"; transcript_id "ENST00000421241.2_ENSG00000131591.13"; exon_number "5"; exon_id "ENST00000421241.2_ENSG00000131591.13.5";
chr1	/dev/stdin	CDS	1022519	1022584	.	-	1	gene_id "ENST00000421241.2_ENSG00000131591.13"; transcript_id "ENST00000421241.2_ENSG00000131591.13"; exon_number "5"; exon_id "ENST00000421241.2_ENSG00000131591.13.5";
chr1	/dev/stdin	exon	1022882	1022977	.	-	.	gene_id "ENST00000421241.2_ENSG00000131591.13"; transcript_id "ENST00000421241.2_ENSG00000131591.13"; exon_number "6"; exon_id "ENST00000421241.2_ENSG00000131591.13.6";
chr1	/dev/stdin	CDS	1022882	1022977	.	-	1	gene_id "ENST00000421241.2_ENSG00000131591.13"; transcript_id "ENST00000421241.2_ENSG00000131591.13"; exon_number "6"; exon_id "ENST00000421241.2_ENSG00000131591.13.6";
chr1	/dev/stdin	exon	1025733	1025808	.	-	.	gene_id "ENST00000421241.2_ENSG00000131591.13"; transcript_id "ENST00000421241.2_ENSG00000131591.13"; exon_number "7"; exon_id "ENST00000421241.2_ENSG00000131591.13.7";
chr1	/dev/stdin	CDS	1025733	1025808	.	-	2	gene_id "ENST00000421241.2_ENSG00000131591.13"; transcript_id "ENST00000421241.2_ENSG00000131591.13"; exon_number "7"; exon_id "ENST00000421241.2_ENSG00000131591.13.7";
chr1	/dev/stdin	exon	1026852	1026945	.	-	.	gene_id "ENST00000421241.2_ENSG00000131591.13"; transcript_id "ENST00000421241.2_ENSG00000131591.13"; exon_number "8"; exon_id "ENST00000421241.2_ENSG00000131591.13.8";
chr1	/dev/stdin	CDS	1026852	1026945	.	-	0	gene_id "ENST00000421241.2_ENSG00000131591.13"; transcript_id "ENST00000421241.2_ENSG00000131591.13"; exon_number "8"; exon_id "ENST00000421241.2_ENSG00000131591.13.8";
chr1	/dev/stdin	exon	1027371	1027483	.	-	.	gene_id "ENST00000421241.2_ENSG00000131591.13"; transcript_id "ENST00000421241.2_ENSG00000131591.13"; exon_number "9"; exon_id "ENST00000421241.2_ENSG00000131591.13.9";
chr1	/dev/stdin	CDS	1027371	1027483	.	-	2	gene_id "ENST00000421241.2_ENSG00000131591.13"; transcript_id "ENST00000421241.2_ENSG00000131591.13"; exon_number "9"; exon_id "ENST00000421241.2_ENSG00000131591.13.9";
chr1	/dev/stdin	exon	1051440	1051461	.	-	.	gene_id "ENST00000421241.2_ENSG00000131591.13"; transcript_id "ENST00000421241.2_ENSG00000131591.13"; exon_number "10"; exon_id "ENST00000421241.2_ENSG00000131591.13.10";
chr1	/dev/stdin	CDS	1051440	1051461	.	-	0	gene_id "ENST00000421241.2_ENSG00000131591.13"; transcript_id "ENST00000421241.2_ENSG00000131591.13"; exon_number "10"; exon_id "ENST00000421241.2_ENSG00000131591.13.10";
chr1	/dev/stdin	start_codon	1051459	1051461	.	-	0	gene_id "ENST00000421241.2_ENSG00000131591.13"; transcript_id "ENST00000421241.2_ENSG00000131591.13"; exon_number "10"; exon_id "ENST00000421241.2_ENSG00000131591.13.10";
chr1	/dev/stdin	transcript	1017199	1021314	.	-	.	gene_id "fc0da694-040e-4b87-8982-350e32caafb0_ENSG00000131591.13"; transcript_id "fc0da694-040e-4b87-8982-350e32caafb0_ENSG00000131591.13";
chr1	/dev/stdin	exon	1017199	1018367	.	-	.	gene_id "fc0da694-040e-4b87-8982-350e32caafb0_ENSG00000131591.13"; transcript_id "fc0da694-040e-4b87-8982-350e32caafb0_ENSG00000131591.13"; exon_number "1"; exon_id "fc0da694-040e-4b87-8982-350e32caafb0_ENSG00000131591.13.1";
chr1	/dev/stdin	CDS	1017202	1018367	.	-	2	gene_id "fc0da694-040e-4b87-8982-350e32caafb0_ENSG00000131591.13"; transcript_id "fc0da694-040e-4b87-8982-350e32caafb0_ENSG00000131591.13"; exon_number "1"; exon_id "fc0da694-040e-4b87-8982-350e32caafb0_ENSG00000131591.13.1";
chr1	/dev/stdin	exon	1019733	1019886	.	-	.	gene_id "fc0da694-040e-4b87-8982-350e32caafb0_ENSG00000131591.13"; transcript_id "fc0da694-040e-4b87-8982-350e32caafb0_ENSG00000131591.13"; exon_number "2"; exon_id "fc0da694-040e-4b87-8982-350e32caafb0_ENSG00000131591.13.2";
chr1	/dev/stdin	CDS	1019733	1019886	.	-	0	gene_id "fc0da694-040e-4b87-8982-350e32caafb0_ENSG00000131591.13"; transcript_id "fc0da694-040e-4b87-8982-350e32caafb0_ENSG00000131591.13"; exon_number "2"; exon_id "fc0da694-040e-4b87-8982-350e32caafb0_ENSG00000131591.13.2";
chr1	/dev/stdin	exon	1021258	1021314	.	-	.	gene_id "fc0da694-040e-4b87-8982-350e32caafb0_ENSG00000131591.13"; transcript_id "fc0da694-040e-4b87-8982-350e32caafb0_ENSG00000131591.13"; exon_number "3"; exon_id "fc0da694-040e-4b87-8982-350e32caafb0_ENSG00000131591.13.3";
chr1	/dev/stdin	CDS	1021258	1021314	.	-	0	gene_id "fc0da694-040e-4b87-8982-350e32caafb0_ENSG00000131591.13"; transcript_id "fc0da694-040e-4b87-8982-350e32caafb0_ENSG00000131591.13"; exon_number "3"; exon_id "fc0da694-040e-4b87-8982-350e32caafb0_ENSG00000131591.13.3";
chr1	/dev/stdin	start_codon	1021312	1021314	.	-	0	gene_id "fc0da694-040e-4b87-8982-350e32caafb0_ENSG00000131591.13"; transcript_id "fc0da694-040e-4b87-8982-350e32caafb0_ENSG00000131591.13"; exon_number "3"; exon_id "fc0da694-040e-4b87-8982-350e32caafb0_ENSG00000131591.13.3";
chr1	/dev/stdin	stop_codon	1017199	1017201	.	-	0	gene_id "fc0da694-040e-4b87-8982-350e32caafb0_ENSG00000131591.13"; transcript_id "fc0da694-040e-4b87-8982-350e32caafb0_ENSG00000131591.13"; exon_number "1"; exon_id "fc0da694-040e-4b87-8982-350e32caafb0_ENSG00000131591.13.1";
chr1	/dev/stdin	transcript	1152289	1167348	.	-	.	gene_id "ENST00000360001.6_ENSG00000078808.12"; transcript_id "ENST00000360001.6_ENSG00000078808.12";
chr1	/dev/stdin	exon	1152289	1153068	.	-	.	gene_id "ENST00000360001.6_ENSG00000078808.12"; transcript_id "ENST00000360001.6_ENSG00000078808.12"; exon_number "1"; exon_id "ENST00000360001.6_ENSG00000078808.12.1";
chr1	/dev/stdin	CDS	1152289	1153068	.	-	1	gene_id "ENST00000360001.6_ENSG00000078808.12"; transcript_id "ENST00000360001.6_ENSG00000078808.12"; exon_number "1"; exon_id "ENST00000360001.6_ENSG00000078808.12.1";
chr1	/dev/stdin	exon	1153838	1154013	.	-	.	gene_id "ENST00000360001.6_ENSG00000078808.12"; transcript_id "ENST00000360001.6_ENSG00000078808.12"; exon_number "2"; exon_id "ENST00000360001.6_ENSG00000078808.12.2";
chr1	/dev/stdin	CDS	1153838	1154013	.	-	0	gene_id "ENST00000360001.6_ENSG00000078808.12"; transcript_id "ENST00000360001.6_ENSG00000078808.12"; exon_number "2"; exon_id "ENST00000360001.6_ENSG00000078808.12.2";
chr1	/dev/stdin	exon	1154149	1154307	.	-	.	gene_id "ENST00000360001.6_ENSG00000078808.12"; transcript_id "ENST00000360001.6_ENSG00000078808.12"; exon_number "3"; exon_id "ENST00000360001.6_ENSG00000078808.12.3";
chr1	/dev/stdin	CDS	1154149	1154307	.	-	0	gene_id "ENST00000360001.6_ENSG00000078808.12"; transcript_id "ENST00000360001.6_ENSG00000078808.12"; exon_number "3"; exon_id "ENST00000360001.6_ENSG00000078808.12.3";
chr1	/dev/stdin	exon	1158624	1158737	.	-	.	gene_id "ENST00000360001.6_ENSG00000078808.12"; transcript_id "ENST00000360001.6_ENSG00000078808.12"; exon_number "4"; exon_id "ENST00000360001.6_ENSG00000078808.12.4";
chr1	/dev/stdin	CDS	1158624	1158737	.	-	0	gene_id "ENST00000360001.6_ENSG00000078808.12"; transcript_id "ENST00000360001.6_ENSG00000078808.12"; exon_number "4"; exon_id "ENST00000360001.6_ENSG00000078808.12.4";
chr1	/dev/stdin	exon	1159212	1159348	.	-	.	gene_id "ENST00000360001.6_ENSG00000078808.12"; transcript_id "ENST00000360001.6_ENSG00000078808.12"; exon_number "5"; exon_id "ENST00000360001.6_ENSG00000078808.12.5";
chr1	/dev/stdin	CDS	1159212	1159348	.	-	2	gene_id "ENST00000360001.6_ENSG00000078808.12"; transcript_id "ENST00000360001.6_ENSG00000078808.12"; exon_number "5"; exon_id "ENST00000360001.6_ENSG00000078808.12.5";
chr1	/dev/stdin	exon	1163848	1164326	.	-	.	gene_id "ENST00000360001.6_ENSG00000078808.12"; transcript_id "ENST00000360001.6_ENSG00000078808.12"; exon_number "6"; exon_id "ENST00000360001.6_ENSG00000078808.12.6";
chr1	/dev/stdin	CDS	1163848	1164326	.	-	1	gene_id "ENST00000360001.6_ENSG00000078808.12"; transcript_id "ENST00000360001.6_ENSG00000078808.12"; exon_number "6"; exon_id "ENST00000360001.6_ENSG00000078808.12.6";
chr1	/dev/stdin	exon	1167272	1167348	.	-	.	gene_id "ENST00000360001.6_ENSG00000078808.12"; transcript_id "ENST00000360001.6_ENSG00000078808.12"; exon_number "7"; exon_id "ENST00000360001.6_ENSG00000078808.12.7";
chr1	/dev/stdin	CDS	1167272	1167348	.	-	0	gene_id "ENST00000360001.6_ENSG00000078808.12"; transcript_id "ENST00000360001.6_ENSG00000078808.12"; exon_number "7"; exon_id "ENST00000360001.6_ENSG00000078808.12.7";
chr1	/dev/stdin	start_codon	1167346	1167348	.	-	0	gene_id "ENST00000360001.6_ENSG00000078808.12"; transcript_id "ENST00000360001.6_ENSG00000078808.12"; exon_number "7"; exon_id "ENST00000360001.6_ENSG00000078808.12.7";
chr1	/dev/stdin	transcript	1152289	1167348	.	-	.	gene_id "02d0eff3-a1ee-414c-bbf8-5d508f15b416_ENSG00000078808.12"; transcript_id "02d0eff3-a1ee-414c-bbf8-5d508f15b416_ENSG00000078808.12";
chr1	/dev/stdin	exon	1152289	1153068	.	-	.	gene_id "02d0eff3-a1ee-414c-bbf8-5d508f15b416_ENSG00000078808.12"; transcript_id "02d0eff3-a1ee-414c-bbf8-5d508f15b416_ENSG00000078808.12"; exon_number "1"; exon_id "02d0eff3-a1ee-414c-bbf8-5d508f15b416_ENSG00000078808.12.1";
chr1	/dev/stdin	CDS	1152292	1153068	.	-	0	gene_id "02d0eff3-a1ee-414c-bbf8-5d508f15b416_ENSG00000078808.12"; transcript_id "02d0eff3-a1ee-414c-bbf8-5d508f15b416_ENSG00000078808.12"; exon_number "1"; exon_id "02d0eff3-a1ee-414c-bbf8-5d508f15b416_ENSG00000078808.12.1";
chr1	/dev/stdin	exon	1153838	1154008	.	-	.	gene_id "02d0eff3-a1ee-414c-bbf8-5d508f15b416_ENSG00000078808.12"; transcript_id "02d0eff3-a1ee-414c-bbf8-5d508f15b416_ENSG00000078808.12"; exon_number "2"; exon_id "02d0eff3-a1ee-414c-bbf8-5d508f15b416_ENSG00000078808.12.2";
chr1	/dev/stdin	CDS	1153838	1154008	.	-	0	gene_id "02d0eff3-a1ee-414c-bbf8-5d508f15b416_ENSG00000078808.12"; transcript_id "02d0eff3-a1ee-414c-bbf8-5d508f15b416_ENSG00000078808.12"; exon_number "2"; exon_id "02d0eff3-a1ee-414c-bbf8-5d508f15b416_ENSG00000078808.12.2";
chr1	/dev/stdin	exon	1154149	1154307	.	-	.	gene_id "02d0eff3-a1ee-414c-bbf8-5d508f15b416_ENSG00000078808.12"; transcript_id "02d0eff3-a1ee-414c-bbf8-5d508f15b416_ENSG00000078808.12"; exon_number "3"; exon_id "02d0eff3-a1ee-414c-bbf8-5d508f15b416_ENSG00000078808.12.3";
chr1	/dev/stdin	CDS	1154149	1154307	.	-	0	gene_id "02d0eff3-a1ee-414c-bbf8-5d508f15b416_ENSG00000078808.12"; transcript_id "02d0eff3-a1ee-414c-bbf8-5d508f15b416_ENSG00000078808.12"; exon_number "3"; exon_id "02d0eff3-a1ee-414c-bbf8-5d508f15b416_ENSG00000078808.12.3";
chr1	/dev/stdin	exon	1158624	1158737	.	-	.	gene_id "02d0eff3-a1ee-414c-bbf8-5d508f15b416_ENSG00000078808.12"; transcript_id "02d0eff3-a1ee-414c-bbf8-5d508f15b416_ENSG00000078808.12"; exon_number "4"; exon_id "02d0eff3-a1ee-414c-bbf8-5d508f15b416_ENSG00000078808.12.4";
chr1	/dev/stdin	CDS	1158624	1158737	.	-	0	gene_id "02d0eff3-a1ee-414c-bbf8-5d508f15b416_ENSG00000078808.12"; transcript_id "02d0eff3-a1ee-414c-bbf8-5d508f15b416_ENSG00000078808.12"; exon_number "4"; exon_id "02d0eff3-a1ee-414c-bbf8-5d508f15b416_ENSG00000078808.12.4";
chr1	/dev/stdin	exon	1159212	1159348	.	-	.	gene_id "02d0eff3-a1ee-414c-bbf8-5d508f15b416_ENSG00000078808.12"; transcript_id "02d0eff3-a1ee-414c-bbf8-5d508f15b416_ENSG00000078808.12"; exon_number "5"; exon_id "02d0eff3-a1ee-414c-bbf8-5d508f15b416_ENSG00000078808.12.5";
chr1	/dev/stdin	CDS	1159212	1159348	.	-	2	gene_id "02d0eff3-a1ee-414c-bbf8-5d508f15b416_ENSG00000078808.12"; transcript_id "02d0eff3-a1ee-414c-bbf8-5d508f15b416_ENSG00000078808.12"; exon_number "5"; exon_id "02d0eff3-a1ee-414c-bbf8-5d508f15b416_ENSG00000078808.12.5";
chr1	/dev/stdin	exon	1163848	1164326	.	-	.	gene_id "02d0eff3-a1ee-414c-bbf8-5d508f15b416_ENSG00000078808.12"; transcript_id "02d0eff3-a1ee-414c-bbf8-5d508f15b416_ENSG00000078808.12"; exon_number "6"; exon_id "02d0eff3-a1ee-414c-bbf8-5d508f15b416_ENSG00000078808.12.6";
chr1	/dev/stdin	CDS	1163848	1164326	.	-	1	gene_id "02d0eff3-a1ee-414c-bbf8-5d508f15b416_ENSG00000078808.12"; transcript_id "02d0eff3-a1ee-414c-bbf8-5d508f15b416_ENSG00000078808.12"; exon_number "6"; exon_id "02d0eff3-a1ee-414c-bbf8-5d508f15b416_ENSG00000078808.12.6";
chr1	/dev/stdin	exon	1167272	1167348	.	-	.	gene_id "02d0eff3-a1ee-414c-bbf8-5d508f15b416_ENSG00000078808.12"; transcript_id "02d0eff3-a1ee-414c-bbf8-5d508f15b416_ENSG00000078808.12"; exon_number "7"; exon_id "02d0eff3-a1ee-414c-bbf8-5d508f15b416_ENSG00000078808.12.7";
chr1	/dev/stdin	CDS	1167272	1167348	.	-	0	gene_id "02d0eff3-a1ee-414c-bbf8-5d508f15b416_ENSG00000078808.12"; transcript_id "02d0eff3-a1ee-414c-bbf8-5d508f15b416_ENSG00000078808.12"; exon_number "7"; exon_id "02d0eff3-a1ee-414c-bbf8-5d508f15b416_ENSG00000078808.12.7";
chr1	/dev/stdin	start_codon	1167346	1167348	.	-	0	gene_id "02d0eff3-a1ee-414c-bbf8-5d508f15b416_ENSG00000078808.12"; transcript_id "02d0eff3-a1ee-414c-bbf8-5d508f15b416_ENSG00000078808.12"; exon_number "7"; exon_id "02d0eff3-a1ee-414c-bbf8-5d508f15b416_ENSG00000078808.12.7";
chr1	/dev/stdin	stop_codon	1152289	1152291	.	-	0	gene_id "02d0eff3-a1ee-414c-bbf8-5d508f15b416_ENSG00000078808.12"; transcript_id "02d0eff3-a1ee-414c-bbf8-5d508f15b416_ENSG00000078808.12"; exon_number "1"; exon_id "02d0eff3-a1ee-414c-bbf8-5d508f15b416_ENSG00000078808.12.1";
chr1	/dev/stdin	transcript	1152289	1167348	.	-	.	gene_id "2e9ae9db-f769-43d7-b9c6-1b95d052f0c8_ENSG00000078808.12"; transcript_id "2e9ae9db-f769-43d7-b9c6-1b95d052f0c8_ENSG00000078808.12";
chr1	/dev/stdin	exon	1152289	1153068	.	-	.	gene_id "2e9ae9db-f769-43d7-b9c6-1b95d052f0c8_ENSG00000078808.12"; transcript_id "2e9ae9db-f769-43d7-b9c6-1b95d052f0c8_ENSG00000078808.12"; exon_number "1"; exon_id "2e9ae9db-f769-43d7-b9c6-1b95d052f0c8_ENSG00000078808.12.1";
chr1	/dev/stdin	CDS	1152292	1153068	.	-	0	gene_id "2e9ae9db-f769-43d7-b9c6-1b95d052f0c8_ENSG00000078808.12"; transcript_id "2e9ae9db-f769-43d7-b9c6-1b95d052f0c8_ENSG00000078808.12"; exon_number "1"; exon_id "2e9ae9db-f769-43d7-b9c6-1b95d052f0c8_ENSG00000078808.12.1";
chr1	/dev/stdin	exon	1153838	1154013	.	-	.	gene_id "2e9ae9db-f769-43d7-b9c6-1b95d052f0c8_ENSG00000078808.12"; transcript_id "2e9ae9db-f769-43d7-b9c6-1b95d052f0c8_ENSG00000078808.12"; exon_number "2"; exon_id "2e9ae9db-f769-43d7-b9c6-1b95d052f0c8_ENSG00000078808.12.2";
chr1	/dev/stdin	CDS	1153838	1154013	.	-	2	gene_id "2e9ae9db-f769-43d7-b9c6-1b95d052f0c8_ENSG00000078808.12"; transcript_id "2e9ae9db-f769-43d7-b9c6-1b95d052f0c8_ENSG00000078808.12"; exon_number "2"; exon_id "2e9ae9db-f769-43d7-b9c6-1b95d052f0c8_ENSG00000078808.12.2";
chr1	/dev/stdin	exon	1154149	1154307	.	-	.	gene_id "2e9ae9db-f769-43d7-b9c6-1b95d052f0c8_ENSG00000078808.12"; transcript_id "2e9ae9db-f769-43d7-b9c6-1b95d052f0c8_ENSG00000078808.12"; exon_number "3"; exon_id "2e9ae9db-f769-43d7-b9c6-1b95d052f0c8_ENSG00000078808.12.3";
chr1	/dev/stdin	CDS	1154149	1154307	.	-	2	gene_id "2e9ae9db-f769-43d7-b9c6-1b95d052f0c8_ENSG00000078808.12"; transcript_id "2e9ae9db-f769-43d7-b9c6-1b95d052f0c8_ENSG00000078808.12"; exon_number "3"; exon_id "2e9ae9db-f769-43d7-b9c6-1b95d052f0c8_ENSG00000078808.12.3";
chr1	/dev/stdin	exon	1158624	1158737	.	-	.	gene_id "2e9ae9db-f769-43d7-b9c6-1b95d052f0c8_ENSG00000078808.12"; transcript_id "2e9ae9db-f769-43d7-b9c6-1b95d052f0c8_ENSG00000078808.12"; exon_number "4"; exon_id "2e9ae9db-f769-43d7-b9c6-1b95d052f0c8_ENSG00000078808.12.4";
chr1	/dev/stdin	CDS	1158624	1158737	.	-	2	gene_id "2e9ae9db-f769-43d7-b9c6-1b95d052f0c8_ENSG00000078808.12"; transcript_id "2e9ae9db-f769-43d7-b9c6-1b95d052f0c8_ENSG00000078808.12"; exon_number "4"; exon_id "2e9ae9db-f769-43d7-b9c6-1b95d052f0c8_ENSG00000078808.12.4";
chr1	/dev/stdin	exon	1159212	1159348	.	-	.	gene_id "2e9ae9db-f769-43d7-b9c6-1b95d052f0c8_ENSG00000078808.12"; transcript_id "2e9ae9db-f769-43d7-b9c6-1b95d052f0c8_ENSG00000078808.12"; exon_number "5"; exon_id "2e9ae9db-f769-43d7-b9c6-1b95d052f0c8_ENSG00000078808.12.5";
chr1	/dev/stdin	CDS	1159212	1159348	.	-	1	gene_id "2e9ae9db-f769-43d7-b9c6-1b95d052f0c8_ENSG00000078808.12"; transcript_id "2e9ae9db-f769-43d7-b9c6-1b95d052f0c8_ENSG00000078808.12"; exon_number "5"; exon_id "2e9ae9db-f769-43d7-b9c6-1b95d052f0c8_ENSG00000078808.12.5";
chr1	/dev/stdin	exon	1167272	1167348	.	-	.	gene_id "2e9ae9db-f769-43d7-b9c6-1b95d052f0c8_ENSG00000078808.12"; transcript_id "2e9ae9db-f769-43d7-b9c6-1b95d052f0c8_ENSG00000078808.12"; exon_number "6"; exon_id "2e9ae9db-f769-43d7-b9c6-1b95d052f0c8_ENSG00000078808.12.6";
chr1	/dev/stdin	CDS	1167272	1167348	.	-	0	gene_id "2e9ae9db-f769-43d7-b9c6-1b95d052f0c8_ENSG00000078808.12"; transcript_id "2e9ae9db-f769-43d7-b9c6-1b95d052f0c8_ENSG00000078808.12"; exon_number "6"; exon_id "2e9ae9db-f769-43d7-b9c6-1b95d052f0c8_ENSG00000078808.12.6";
chr1	/dev/stdin	start_codon	1167346	1167348	.	-	0	gene_id "2e9ae9db-f769-43d7-b9c6-1b95d052f0c8_ENSG00000078808.12"; transcript_id "2e9ae9db-f769-43d7-b9c6-1b95d052f0c8_ENSG00000078808.12"; exon_number "6"; exon_id "2e9ae9db-f769-43d7-b9c6-1b95d052f0c8_ENSG00000078808.12.6";
chr1	/dev/stdin	stop_codon	1152289	1152291	.	-	0	gene_id "2e9ae9db-f769-43d7-b9c6-1b95d052f0c8_ENSG00000078808.12"; transcript_id "2e9ae9db-f769-43d7-b9c6-1b95d052f0c8_ENSG00000078808.12"; exon_number "1"; exon_id "2e9ae9db-f769-43d7-b9c6-1b95d052f0c8_ENSG00000078808.12.1";
chr1	/dev/stdin	transcript	1152289	1167348	.	-	.	gene_id "ENST00000263741.7-1_ENSG00000078808.12"; transcript_id "ENST00000263741.7-1_ENSG00000078808.12";
chr1	/dev/stdin	exon	1152289	1153184	.	-	.	gene_id "ENST00000263741.7-1_ENSG00000078808.12"; transcript_id "ENST00000263741.7-1_ENSG00000078808.12"; exon_number "1"; exon_id "ENST00000263741.7-1_ENSG00000078808.12.1";
chr1	/dev/stdin	CDS	1152289	1153184	.	-	1	gene_id "ENST00000263741.7-1_ENSG00000078808.12"; transcript_id "ENST00000263741.7-1_ENSG00000078808.12"; exon_number "1"; exon_id "ENST00000263741.7-1_ENSG00000078808.12.1";
chr1	/dev/stdin	exon	1153838	1154013	.	-	.	gene_id "ENST00000263741.7-1_ENSG00000078808.12"; transcript_id "ENST00000263741.7-1_ENSG00000078808.12"; exon_number "2"; exon_id "ENST00000263741.7-1_ENSG00000078808.12.2";
chr1	/dev/stdin	CDS	1153838	1154013	.	-	0	gene_id "ENST00000263741.7-1_ENSG00000078808.12"; transcript_id "ENST00000263741.7-1_ENSG00000078808.12"; exon_number "2"; exon_id "ENST00000263741.7-1_ENSG00000078808.12.2";
chr1	/dev/stdin	exon	1154149	1154307	.	-	.	gene_id "ENST00000263741.7-1_ENSG00000078808.12"; transcript_id "ENST00000263741.7-1_ENSG00000078808.12"; exon_number "3"; exon_id "ENST00000263741.7-1_ENSG00000078808.12.3";
chr1	/dev/stdin	CDS	1154149	1154307	.	-	0	gene_id "ENST00000263741.7-1_ENSG00000078808.12"; transcript_id "ENST00000263741.7-1_ENSG00000078808.12"; exon_number "3"; exon_id "ENST00000263741.7-1_ENSG00000078808.12.3";
chr1	/dev/stdin	exon	1158624	1158737	.	-	.	gene_id "ENST00000263741.7-1_ENSG00000078808.12"; transcript_id "ENST00000263741.7-1_ENSG00000078808.12"; exon_number "4"; exon_id "ENST00000263741.7-1_ENSG00000078808.12.4";
chr1	/dev/stdin	CDS	1158624	1158737	.	-	0	gene_id "ENST00000263741.7-1_ENSG00000078808.12"; transcript_id "ENST00000263741.7-1_ENSG00000078808.12"; exon_number "4"; exon_id "ENST00000263741.7-1_ENSG00000078808.12.4";
chr1	/dev/stdin	exon	1159212	1159348	.	-	.	gene_id "ENST00000263741.7-1_ENSG00000078808.12"; transcript_id "ENST00000263741.7-1_ENSG00000078808.12"; exon_number "5"; exon_id "ENST00000263741.7-1_ENSG00000078808.12.5";
chr1	/dev/stdin	CDS	1159212	1159348	.	-	2	gene_id "ENST00000263741.7-1_ENSG00000078808.12"; transcript_id "ENST00000263741.7-1_ENSG00000078808.12"; exon_number "5"; exon_id "ENST00000263741.7-1_ENSG00000078808.12.5";
chr1	/dev/stdin	exon	1163848	1164326	.	-	.	gene_id "ENST00000263741.7-1_ENSG00000078808.12"; transcript_id "ENST00000263741.7-1_ENSG00000078808.12"; exon_number "6"; exon_id "ENST00000263741.7-1_ENSG00000078808.12.6";
chr1	/dev/stdin	CDS	1163848	1164326	.	-	1	gene_id "ENST00000263741.7-1_ENSG00000078808.12"; transcript_id "ENST00000263741.7-1_ENSG00000078808.12"; exon_number "6"; exon_id "ENST00000263741.7-1_ENSG00000078808.12.6";
chr1	/dev/stdin	exon	1167272	1167348	.	-	.	gene_id "ENST00000263741.7-1_ENSG00000078808.12"; transcript_id "ENST00000263741.7-1_ENSG00000078808.12"; exon_number "7"; exon_id "ENST00000263741.7-1_ENSG00000078808.12.7";
chr1	/dev/stdin	CDS	1167272	1167348	.	-	0	gene_id "ENST00000263741.7-1_ENSG00000078808.12"; transcript_id "ENST00000263741.7-1_ENSG00000078808.12"; exon_number "7"; exon_id "ENST00000263741.7-1_ENSG00000078808.12.7";
chr1	/dev/stdin	start_codon	1167346	1167348	.	-	0	gene_id "ENST00000263741.7-1_ENSG00000078808.12"; transcript_id "ENST00000263741.7-1_ENSG00000078808.12"; exon_number "7"; exon_id "ENST00000263741.7-1_ENSG00000078808.12.7";
chr1	/dev/stdin	transcript	1152289	1167348	.	-	.	gene_id "14082989-f8d4-488f-9d7c-a07c7d93aaab_ENSG00000078808.12"; transcript_id "14082989-f8d4-488f-9d7c-a07c7d93aaab_ENSG00000078808.12";
chr1	/dev/stdin	exon	1152289	1153068	.	-	.	gene_id "14082989-f8d4-488f-9d7c-a07c7d93aaab_ENSG00000078808.12"; transcript_id "14082989-f8d4-488f-9d7c-a07c7d93aaab_ENSG00000078808.12"; exon_number "1"; exon_id "14082989-f8d4-488f-9d7c-a07c7d93aaab_ENSG00000078808.12.1";
chr1	/dev/stdin	CDS	1152292	1153068	.	-	0	gene_id "14082989-f8d4-488f-9d7c-a07c7d93aaab_ENSG00000078808.12"; transcript_id "14082989-f8d4-488f-9d7c-a07c7d93aaab_ENSG00000078808.12"; exon_number "1"; exon_id "14082989-f8d4-488f-9d7c-a07c7d93aaab_ENSG00000078808.12.1";
chr1	/dev/stdin	exon	1153838	1154013	.	-	.	gene_id "14082989-f8d4-488f-9d7c-a07c7d93aaab_ENSG00000078808.12"; transcript_id "14082989-f8d4-488f-9d7c-a07c7d93aaab_ENSG00000078808.12"; exon_number "2"; exon_id "14082989-f8d4-488f-9d7c-a07c7d93aaab_ENSG00000078808.12.2";
chr1	/dev/stdin	CDS	1153838	1154013	.	-	2	gene_id "14082989-f8d4-488f-9d7c-a07c7d93aaab_ENSG00000078808.12"; transcript_id "14082989-f8d4-488f-9d7c-a07c7d93aaab_ENSG00000078808.12"; exon_number "2"; exon_id "14082989-f8d4-488f-9d7c-a07c7d93aaab_ENSG00000078808.12.2";
chr1	/dev/stdin	exon	1154149	1154302	.	-	.	gene_id "14082989-f8d4-488f-9d7c-a07c7d93aaab_ENSG00000078808.12"; transcript_id "14082989-f8d4-488f-9d7c-a07c7d93aaab_ENSG00000078808.12"; exon_number "3"; exon_id "14082989-f8d4-488f-9d7c-a07c7d93aaab_ENSG00000078808.12.3";
chr1	/dev/stdin	CDS	1154149	1154302	.	-	0	gene_id "14082989-f8d4-488f-9d7c-a07c7d93aaab_ENSG00000078808.12"; transcript_id "14082989-f8d4-488f-9d7c-a07c7d93aaab_ENSG00000078808.12"; exon_number "3"; exon_id "14082989-f8d4-488f-9d7c-a07c7d93aaab_ENSG00000078808.12.3";
chr1	/dev/stdin	exon	1158624	1158737	.	-	.	gene_id "14082989-f8d4-488f-9d7c-a07c7d93aaab_ENSG00000078808.12"; transcript_id "14082989-f8d4-488f-9d7c-a07c7d93aaab_ENSG00000078808.12"; exon_number "4"; exon_id "14082989-f8d4-488f-9d7c-a07c7d93aaab_ENSG00000078808.12.4";
chr1	/dev/stdin	CDS	1158624	1158737	.	-	0	gene_id "14082989-f8d4-488f-9d7c-a07c7d93aaab_ENSG00000078808.12"; transcript_id "14082989-f8d4-488f-9d7c-a07c7d93aaab_ENSG00000078808.12"; exon_number "4"; exon_id "14082989-f8d4-488f-9d7c-a07c7d93aaab_ENSG00000078808.12.4";
chr1	/dev/stdin	exon	1159212	1159348	.	-	.	gene_id "14082989-f8d4-488f-9d7c-a07c7d93aaab_ENSG00000078808.12"; transcript_id "14082989-f8d4-488f-9d7c-a07c7d93aaab_ENSG00000078808.12"; exon_number "5"; exon_id "14082989-f8d4-488f-9d7c-a07c7d93aaab_ENSG00000078808.12.5";
chr1	/dev/stdin	CDS	1159212	1159348	.	-	2	gene_id "14082989-f8d4-488f-9d7c-a07c7d93aaab_ENSG00000078808.12"; transcript_id "14082989-f8d4-488f-9d7c-a07c7d93aaab_ENSG00000078808.12"; exon_number "5"; exon_id "14082989-f8d4-488f-9d7c-a07c7d93aaab_ENSG00000078808.12.5";
chr1	/dev/stdin	exon	1163848	1164326	.	-	.	gene_id "14082989-f8d4-488f-9d7c-a07c7d93aaab_ENSG00000078808.12"; transcript_id "14082989-f8d4-488f-9d7c-a07c7d93aaab_ENSG00000078808.12"; exon_number "6"; exon_id "14082989-f8d4-488f-9d7c-a07c7d93aaab_ENSG00000078808.12.6";
chr1	/dev/stdin	CDS	1163848	1164326	.	-	1	gene_id "14082989-f8d4-488f-9d7c-a07c7d93aaab_ENSG00000078808.12"; transcript_id "14082989-f8d4-488f-9d7c-a07c7d93aaab_ENSG00000078808.12"; exon_number "6"; exon_id "14082989-f8d4-488f-9d7c-a07c7d93aaab_ENSG00000078808.12.6";
chr1	/dev/stdin	exon	1167272	1167348	.	-	.	gene_id "14082989-f8d4-488f-9d7c-a07c7d93aaab_ENSG00000078808.12"; transcript_id "14082989-f8d4-488f-9d7c-a07c7d93aaab_ENSG00000078808.12"; exon_number "7"; exon_id "14082989-f8d4-488f-9d7c-a07c7d93aaab_ENSG00000078808.12.7";
chr1	/dev/stdin	CDS	1167272	1167348	.	-	0	gene_id "14082989-f8d4-488f-9d7c-a07c7d93aaab_ENSG00000078808.12"; transcript_id "14082989-f8d4-488f-9d7c-a07c7d93aaab_ENSG00000078808.12"; exon_number "7"; exon_id "14082989-f8d4-488f-9d7c-a07c7d93aaab_ENSG00000078808.12.7";
chr1	/dev/stdin	start_codon	1167346	1167348	.	-	0	gene_id "14082989-f8d4-488f-9d7c-a07c7d93aaab_ENSG00000078808.12"; transcript_id "14082989-f8d4-488f-9d7c-a07c7d93aaab_ENSG00000078808.12"; exon_number "7"; exon_id "14082989-f8d4-488f-9d7c-a07c7d93aaab_ENSG00000078808.12.7";
chr1	/dev/stdin	stop_codon	1152289	1152291	.	-	0	gene_id "14082989-f8d4-488f-9d7c-a07c7d93aaab_ENSG00000078808.12"; transcript_id "14082989-f8d4-488f-9d7c-a07c7d93aaab_ENSG00000078808.12"; exon_number "1"; exon_id "14082989-f8d4-488f-9d7c-a07c7d93aaab_ENSG00000078808.12.1";
chr1	/dev/stdin	transcript	1189290	1207384	.	-	.	gene_id "a73a64c5-45e2-411b-ba02-a288fe7ad5ac_ENSG00000160087.16"; transcript_id "a73a64c5-45e2-411b-ba02-a288fe7ad5ac_ENSG00000160087.16";
chr1	/dev/stdin	exon	1189290	1190867	.	-	.	gene_id "a73a64c5-45e2-411b-ba02-a288fe7ad5ac_ENSG00000160087.16"; transcript_id "a73a64c5-45e2-411b-ba02-a288fe7ad5ac_ENSG00000160087.16"; exon_number "1"; exon_id "a73a64c5-45e2-411b-ba02-a288fe7ad5ac_ENSG00000160087.16.1";
chr1	/dev/stdin	CDS	1189293	1190867	.	-	0	gene_id "a73a64c5-45e2-411b-ba02-a288fe7ad5ac_ENSG00000160087.16"; transcript_id "a73a64c5-45e2-411b-ba02-a288fe7ad5ac_ENSG00000160087.16"; exon_number "1"; exon_id "a73a64c5-45e2-411b-ba02-a288fe7ad5ac_ENSG00000160087.16.1";
chr1	/dev/stdin	exon	1191425	1191505	.	-	.	gene_id "a73a64c5-45e2-411b-ba02-a288fe7ad5ac_ENSG00000160087.16"; transcript_id "a73a64c5-45e2-411b-ba02-a288fe7ad5ac_ENSG00000160087.16"; exon_number "2"; exon_id "a73a64c5-45e2-411b-ba02-a288fe7ad5ac_ENSG00000160087.16.2";
chr1	/dev/stdin	CDS	1191425	1191505	.	-	0	gene_id "a73a64c5-45e2-411b-ba02-a288fe7ad5ac_ENSG00000160087.16"; transcript_id "a73a64c5-45e2-411b-ba02-a288fe7ad5ac_ENSG00000160087.16"; exon_number "2"; exon_id "a73a64c5-45e2-411b-ba02-a288fe7ad5ac_ENSG00000160087.16.2";
chr1	/dev/stdin	exon	1192372	1192510	.	-	.	gene_id "a73a64c5-45e2-411b-ba02-a288fe7ad5ac_ENSG00000160087.16"; transcript_id "a73a64c5-45e2-411b-ba02-a288fe7ad5ac_ENSG00000160087.16"; exon_number "3"; exon_id "a73a64c5-45e2-411b-ba02-a288fe7ad5ac_ENSG00000160087.16.3";
chr1	/dev/stdin	CDS	1192372	1192510	.	-	1	gene_id "a73a64c5-45e2-411b-ba02-a288fe7ad5ac_ENSG00000160087.16"; transcript_id "a73a64c5-45e2-411b-ba02-a288fe7ad5ac_ENSG00000160087.16"; exon_number "3"; exon_id "a73a64c5-45e2-411b-ba02-a288fe7ad5ac_ENSG00000160087.16.3";
chr1	/dev/stdin	exon	1192588	1192690	.	-	.	gene_id "a73a64c5-45e2-411b-ba02-a288fe7ad5ac_ENSG00000160087.16"; transcript_id "a73a64c5-45e2-411b-ba02-a288fe7ad5ac_ENSG00000160087.16"; exon_number "4"; exon_id "a73a64c5-45e2-411b-ba02-a288fe7ad5ac_ENSG00000160087.16.4";
chr1	/dev/stdin	CDS	1192588	1192690	.	-	2	gene_id "a73a64c5-45e2-411b-ba02-a288fe7ad5ac_ENSG00000160087.16"; transcript_id "a73a64c5-45e2-411b-ba02-a288fe7ad5ac_ENSG00000160087.16"; exon_number "4"; exon_id "a73a64c5-45e2-411b-ba02-a288fe7ad5ac_ENSG00000160087.16.4";
chr1	/dev/stdin	exon	1198726	1198766	.	-	.	gene_id "a73a64c5-45e2-411b-ba02-a288fe7ad5ac_ENSG00000160087.16"; transcript_id "a73a64c5-45e2-411b-ba02-a288fe7ad5ac_ENSG00000160087.16"; exon_number "5"; exon_id "a73a64c5-45e2-411b-ba02-a288fe7ad5ac_ENSG00000160087.16.5";
chr1	/dev/stdin	CDS	1198726	1198766	.	-	1	gene_id "a73a64c5-45e2-411b-ba02-a288fe7ad5ac_ENSG00000160087.16"; transcript_id "a73a64c5-45e2-411b-ba02-a288fe7ad5ac_ENSG00000160087.16"; exon_number "5"; exon_id "a73a64c5-45e2-411b-ba02-a288fe7ad5ac_ENSG00000160087.16.5";
chr1	/dev/stdin	exon	1203242	1203372	.	-	.	gene_id "a73a64c5-45e2-411b-ba02-a288fe7ad5ac_ENSG00000160087.16"; transcript_id "a73a64c5-45e2-411b-ba02-a288fe7ad5ac_ENSG00000160087.16"; exon_number "6"; exon_id "a73a64c5-45e2-411b-ba02-a288fe7ad5ac_ENSG00000160087.16.6";
chr1	/dev/stdin	CDS	1203242	1203372	.	-	0	gene_id "a73a64c5-45e2-411b-ba02-a288fe7ad5ac_ENSG00000160087.16"; transcript_id "a73a64c5-45e2-411b-ba02-a288fe7ad5ac_ENSG00000160087.16"; exon_number "6"; exon_id "a73a64c5-45e2-411b-ba02-a288fe7ad5ac_ENSG00000160087.16.6";
chr1	/dev/stdin	exon	1206890	1207384	.	-	.	gene_id "a73a64c5-45e2-411b-ba02-a288fe7ad5ac_ENSG00000160087.16"; transcript_id "a73a64c5-45e2-411b-ba02-a288fe7ad5ac_ENSG00000160087.16"; exon_number "7"; exon_id "a73a64c5-45e2-411b-ba02-a288fe7ad5ac_ENSG00000160087.16.7";
chr1	/dev/stdin	CDS	1206890	1207384	.	-	0	gene_id "a73a64c5-45e2-411b-ba02-a288fe7ad5ac_ENSG00000160087.16"; transcript_id "a73a64c5-45e2-411b-ba02-a288fe7ad5ac_ENSG00000160087.16"; exon_number "7"; exon_id "a73a64c5-45e2-411b-ba02-a288fe7ad5ac_ENSG00000160087.16.7";
chr1	/dev/stdin	start_codon	1207382	1207384	.	-	0	gene_id "a73a64c5-45e2-411b-ba02-a288fe7ad5ac_ENSG00000160087.16"; transcript_id "a73a64c5-45e2-411b-ba02-a288fe7ad5ac_ENSG00000160087.16"; exon_number "7"; exon_id "a73a64c5-45e2-411b-ba02-a288fe7ad5ac_ENSG00000160087.16.7";
chr1	/dev/stdin	stop_codon	1189290	1189292	.	-	0	gene_id "a73a64c5-45e2-411b-ba02-a288fe7ad5ac_ENSG00000160087.16"; transcript_id "a73a64c5-45e2-411b-ba02-a288fe7ad5ac_ENSG00000160087.16"; exon_number "1"; exon_id "a73a64c5-45e2-411b-ba02-a288fe7ad5ac_ENSG00000160087.16.1";
chr1	/dev/stdin	transcript	1190286	1209170	.	-	.	gene_id "ENST00000349431.6_ENSG00000160087.16"; transcript_id "ENST00000349431.6_ENSG00000160087.16";
chr1	/dev/stdin	exon	1190286	1190867	.	-	.	gene_id "ENST00000349431.6_ENSG00000160087.16"; transcript_id "ENST00000349431.6_ENSG00000160087.16"; exon_number "1"; exon_id "ENST00000349431.6_ENSG00000160087.16.1";
chr1	/dev/stdin	CDS	1190286	1190867	.	-	1	gene_id "ENST00000349431.6_ENSG00000160087.16"; transcript_id "ENST00000349431.6_ENSG00000160087.16"; exon_number "1"; exon_id "ENST00000349431.6_ENSG00000160087.16.1";
chr1	/dev/stdin	exon	1191425	1191505	.	-	.	gene_id "ENST00000349431.6_ENSG00000160087.16"; transcript_id "ENST00000349431.6_ENSG00000160087.16"; exon_number "2"; exon_id "ENST00000349431.6_ENSG00000160087.16.2";
chr1	/dev/stdin	CDS	1191425	1191505	.	-	1	gene_id "ENST00000349431.6_ENSG00000160087.16"; transcript_id "ENST00000349431.6_ENSG00000160087.16"; exon_number "2"; exon_id "ENST00000349431.6_ENSG00000160087.16.2";
chr1	/dev/stdin	exon	1192372	1192510	.	-	.	gene_id "ENST00000349431.6_ENSG00000160087.16"; transcript_id "ENST00000349431.6_ENSG00000160087.16"; exon_number "3"; exon_id "ENST00000349431.6_ENSG00000160087.16.3";
chr1	/dev/stdin	CDS	1192372	1192510	.	-	2	gene_id "ENST00000349431.6_ENSG00000160087.16"; transcript_id "ENST00000349431.6_ENSG00000160087.16"; exon_number "3"; exon_id "ENST00000349431.6_ENSG00000160087.16.3";
chr1	/dev/stdin	exon	1192588	1192690	.	-	.	gene_id "ENST00000349431.6_ENSG00000160087.16"; transcript_id "ENST00000349431.6_ENSG00000160087.16"; exon_number "4"; exon_id "ENST00000349431.6_ENSG00000160087.16.4";
chr1	/dev/stdin	CDS	1192588	1192690	.	-	0	gene_id "ENST00000349431.6_ENSG00000160087.16"; transcript_id "ENST00000349431.6_ENSG00000160087.16"; exon_number "4"; exon_id "ENST00000349431.6_ENSG00000160087.16.4";
chr1	/dev/stdin	exon	1198726	1198766	.	-	.	gene_id "ENST00000349431.6_ENSG00000160087.16"; transcript_id "ENST00000349431.6_ENSG00000160087.16"; exon_number "5"; exon_id "ENST00000349431.6_ENSG00000160087.16.5";
chr1	/dev/stdin	CDS	1198726	1198766	.	-	2	gene_id "ENST00000349431.6_ENSG00000160087.16"; transcript_id "ENST00000349431.6_ENSG00000160087.16"; exon_number "5"; exon_id "ENST00000349431.6_ENSG00000160087.16.5";
chr1	/dev/stdin	exon	1203242	1203372	.	-	.	gene_id "ENST00000349431.6_ENSG00000160087.16"; transcript_id "ENST00000349431.6_ENSG00000160087.16"; exon_number "6"; exon_id "ENST00000349431.6_ENSG00000160087.16.6";
chr1	/dev/stdin	CDS	1203242	1203372	.	-	1	gene_id "ENST00000349431.6_ENSG00000160087.16"; transcript_id "ENST00000349431.6_ENSG00000160087.16"; exon_number "6"; exon_id "ENST00000349431.6_ENSG00000160087.16.6";
chr1	/dev/stdin	exon	1209046	1209170	.	-	.	gene_id "ENST00000349431.6_ENSG00000160087.16"; transcript_id "ENST00000349431.6_ENSG00000160087.16"; exon_number "7"; exon_id "ENST00000349431.6_ENSG00000160087.16.7";
chr1	/dev/stdin	CDS	1209046	1209170	.	-	0	gene_id "ENST00000349431.6_ENSG00000160087.16"; transcript_id "ENST00000349431.6_ENSG00000160087.16"; exon_number "7"; exon_id "ENST00000349431.6_ENSG00000160087.16.7";
chr1	/dev/stdin	start_codon	1209168	1209170	.	-	0	gene_id "ENST00000349431.6_ENSG00000160087.16"; transcript_id "ENST00000349431.6_ENSG00000160087.16"; exon_number "7"; exon_id "ENST00000349431.6_ENSG00000160087.16.7";
chr1	/dev/stdin	transcript	1189290	1207384	.	-	.	gene_id "338a6766-97bc-45d8-a22c-8dc21ce95940_ENSG00000160087.16"; transcript_id "338a6766-97bc-45d8-a22c-8dc21ce95940_ENSG00000160087.16";
chr1	/dev/stdin	exon	1189290	1190867	.	-	.	gene_id "338a6766-97bc-45d8-a22c-8dc21ce95940_ENSG00000160087.16"; transcript_id "338a6766-97bc-45d8-a22c-8dc21ce95940_ENSG00000160087.16"; exon_number "1"; exon_id "338a6766-97bc-45d8-a22c-8dc21ce95940_ENSG00000160087.16.1";
chr1	/dev/stdin	CDS	1189293	1190867	.	-	0	gene_id "338a6766-97bc-45d8-a22c-8dc21ce95940_ENSG00000160087.16"; transcript_id "338a6766-97bc-45d8-a22c-8dc21ce95940_ENSG00000160087.16"; exon_number "1"; exon_id "338a6766-97bc-45d8-a22c-8dc21ce95940_ENSG00000160087.16.1";
chr1	/dev/stdin	exon	1191425	1191505	.	-	.	gene_id "338a6766-97bc-45d8-a22c-8dc21ce95940_ENSG00000160087.16"; transcript_id "338a6766-97bc-45d8-a22c-8dc21ce95940_ENSG00000160087.16"; exon_number "2"; exon_id "338a6766-97bc-45d8-a22c-8dc21ce95940_ENSG00000160087.16.2";
chr1	/dev/stdin	CDS	1191425	1191505	.	-	0	gene_id "338a6766-97bc-45d8-a22c-8dc21ce95940_ENSG00000160087.16"; transcript_id "338a6766-97bc-45d8-a22c-8dc21ce95940_ENSG00000160087.16"; exon_number "2"; exon_id "338a6766-97bc-45d8-a22c-8dc21ce95940_ENSG00000160087.16.2";
chr1	/dev/stdin	exon	1192372	1192510	.	-	.	gene_id "338a6766-97bc-45d8-a22c-8dc21ce95940_ENSG00000160087.16"; transcript_id "338a6766-97bc-45d8-a22c-8dc21ce95940_ENSG00000160087.16"; exon_number "3"; exon_id "338a6766-97bc-45d8-a22c-8dc21ce95940_ENSG00000160087.16.3";
chr1	/dev/stdin	CDS	1192372	1192510	.	-	1	gene_id "338a6766-97bc-45d8-a22c-8dc21ce95940_ENSG00000160087.16"; transcript_id "338a6766-97bc-45d8-a22c-8dc21ce95940_ENSG00000160087.16"; exon_number "3"; exon_id "338a6766-97bc-45d8-a22c-8dc21ce95940_ENSG00000160087.16.3";
chr1	/dev/stdin	exon	1192588	1192690	.	-	.	gene_id "338a6766-97bc-45d8-a22c-8dc21ce95940_ENSG00000160087.16"; transcript_id "338a6766-97bc-45d8-a22c-8dc21ce95940_ENSG00000160087.16"; exon_number "4"; exon_id "338a6766-97bc-45d8-a22c-8dc21ce95940_ENSG00000160087.16.4";
chr1	/dev/stdin	CDS	1192588	1192690	.	-	2	gene_id "338a6766-97bc-45d8-a22c-8dc21ce95940_ENSG00000160087.16"; transcript_id "338a6766-97bc-45d8-a22c-8dc21ce95940_ENSG00000160087.16"; exon_number "4"; exon_id "338a6766-97bc-45d8-a22c-8dc21ce95940_ENSG00000160087.16.4";
chr1	/dev/stdin	exon	1198726	1198766	.	-	.	gene_id "338a6766-97bc-45d8-a22c-8dc21ce95940_ENSG00000160087.16"; transcript_id "338a6766-97bc-45d8-a22c-8dc21ce95940_ENSG00000160087.16"; exon_number "5"; exon_id "338a6766-97bc-45d8-a22c-8dc21ce95940_ENSG00000160087.16.5";
chr1	/dev/stdin	CDS	1198726	1198766	.	-	1	gene_id "338a6766-97bc-45d8-a22c-8dc21ce95940_ENSG00000160087.16"; transcript_id "338a6766-97bc-45d8-a22c-8dc21ce95940_ENSG00000160087.16"; exon_number "5"; exon_id "338a6766-97bc-45d8-a22c-8dc21ce95940_ENSG00000160087.16.5";
chr1	/dev/stdin	exon	1203113	1203372	.	-	.	gene_id "338a6766-97bc-45d8-a22c-8dc21ce95940_ENSG00000160087.16"; transcript_id "338a6766-97bc-45d8-a22c-8dc21ce95940_ENSG00000160087.16"; exon_number "6"; exon_id "338a6766-97bc-45d8-a22c-8dc21ce95940_ENSG00000160087.16.6";
chr1	/dev/stdin	CDS	1203113	1203372	.	-	0	gene_id "338a6766-97bc-45d8-a22c-8dc21ce95940_ENSG00000160087.16"; transcript_id "338a6766-97bc-45d8-a22c-8dc21ce95940_ENSG00000160087.16"; exon_number "6"; exon_id "338a6766-97bc-45d8-a22c-8dc21ce95940_ENSG00000160087.16.6";
chr1	/dev/stdin	exon	1206890	1207384	.	-	.	gene_id "338a6766-97bc-45d8-a22c-8dc21ce95940_ENSG00000160087.16"; transcript_id "338a6766-97bc-45d8-a22c-8dc21ce95940_ENSG00000160087.16"; exon_number "7"; exon_id "338a6766-97bc-45d8-a22c-8dc21ce95940_ENSG00000160087.16.7";
chr1	/dev/stdin	CDS	1206890	1207384	.	-	0	gene_id "338a6766-97bc-45d8-a22c-8dc21ce95940_ENSG00000160087.16"; transcript_id "338a6766-97bc-45d8-a22c-8dc21ce95940_ENSG00000160087.16"; exon_number "7"; exon_id "338a6766-97bc-45d8-a22c-8dc21ce95940_ENSG00000160087.16.7";
chr1	/dev/stdin	start_codon	1207382	1207384	.	-	0	gene_id "338a6766-97bc-45d8-a22c-8dc21ce95940_ENSG00000160087.16"; transcript_id "338a6766-97bc-45d8-a22c-8dc21ce95940_ENSG00000160087.16"; exon_number "7"; exon_id "338a6766-97bc-45d8-a22c-8dc21ce95940_ENSG00000160087.16.7";
chr1	/dev/stdin	stop_codon	1189290	1189292	.	-	0	gene_id "338a6766-97bc-45d8-a22c-8dc21ce95940_ENSG00000160087.16"; transcript_id "338a6766-97bc-45d8-a22c-8dc21ce95940_ENSG00000160087.16"; exon_number "1"; exon_id "338a6766-97bc-45d8-a22c-8dc21ce95940_ENSG00000160087.16.1";
chr1	/dev/stdin	transcript	1190286	1209170	.	-	.	gene_id "ENST00000450390.2_ENSG00000160087.16"; transcript_id "ENST00000450390.2_ENSG00000160087.16";
chr1	/dev/stdin	exon	1190286	1190867	.	-	.	gene_id "ENST00000450390.2_ENSG00000160087.16"; transcript_id "ENST00000450390.2_ENSG00000160087.16"; exon_number "1"; exon_id "ENST00000450390.2_ENSG00000160087.16.1";
chr1	/dev/stdin	CDS	1190289	1190867	.	-	0	gene_id "ENST00000450390.2_ENSG00000160087.16"; transcript_id "ENST00000450390.2_ENSG00000160087.16"; exon_number "1"; exon_id "ENST00000450390.2_ENSG00000160087.16.1";
chr1	/dev/stdin	exon	1191425	1191505	.	-	.	gene_id "ENST00000450390.2_ENSG00000160087.16"; transcript_id "ENST00000450390.2_ENSG00000160087.16"; exon_number "2"; exon_id "ENST00000450390.2_ENSG00000160087.16.2";
chr1	/dev/stdin	CDS	1191425	1191505	.	-	0	gene_id "ENST00000450390.2_ENSG00000160087.16"; transcript_id "ENST00000450390.2_ENSG00000160087.16"; exon_number "2"; exon_id "ENST00000450390.2_ENSG00000160087.16.2";
chr1	/dev/stdin	exon	1192372	1192510	.	-	.	gene_id "ENST00000450390.2_ENSG00000160087.16"; transcript_id "ENST00000450390.2_ENSG00000160087.16"; exon_number "3"; exon_id "ENST00000450390.2_ENSG00000160087.16.3";
chr1	/dev/stdin	CDS	1192372	1192510	.	-	1	gene_id "ENST00000450390.2_ENSG00000160087.16"; transcript_id "ENST00000450390.2_ENSG00000160087.16"; exon_number "3"; exon_id "ENST00000450390.2_ENSG00000160087.16.3";
chr1	/dev/stdin	exon	1192588	1192690	.	-	.	gene_id "ENST00000450390.2_ENSG00000160087.16"; transcript_id "ENST00000450390.2_ENSG00000160087.16"; exon_number "4"; exon_id "ENST00000450390.2_ENSG00000160087.16.4";
chr1	/dev/stdin	CDS	1192588	1192690	.	-	2	gene_id "ENST00000450390.2_ENSG00000160087.16"; transcript_id "ENST00000450390.2_ENSG00000160087.16"; exon_number "4"; exon_id "ENST00000450390.2_ENSG00000160087.16.4";
chr1	/dev/stdin	exon	1198726	1198766	.	-	.	gene_id "ENST00000450390.2_ENSG00000160087.16"; transcript_id "ENST00000450390.2_ENSG00000160087.16"; exon_number "5"; exon_id "ENST00000450390.2_ENSG00000160087.16.5";
chr1	/dev/stdin	CDS	1198726	1198766	.	-	1	gene_id "ENST00000450390.2_ENSG00000160087.16"; transcript_id "ENST00000450390.2_ENSG00000160087.16"; exon_number "5"; exon_id "ENST00000450390.2_ENSG00000160087.16.5";
chr1	/dev/stdin	exon	1201478	1201670	.	-	.	gene_id "ENST00000450390.2_ENSG00000160087.16"; transcript_id "ENST00000450390.2_ENSG00000160087.16"; exon_number "6"; exon_id "ENST00000450390.2_ENSG00000160087.16.6";
chr1	/dev/stdin	CDS	1201478	1201670	.	-	2	gene_id "ENST00000450390.2_ENSG00000160087.16"; transcript_id "ENST00000450390.2_ENSG00000160087.16"; exon_number "6"; exon_id "ENST00000450390.2_ENSG00000160087.16.6";
chr1	/dev/stdin	exon	1203242	1203372	.	-	.	gene_id "ENST00000450390.2_ENSG00000160087.16"; transcript_id "ENST00000450390.2_ENSG00000160087.16"; exon_number "7"; exon_id "ENST00000450390.2_ENSG00000160087.16.7";
chr1	/dev/stdin	CDS	1203242	1203372	.	-	1	gene_id "ENST00000450390.2_ENSG00000160087.16"; transcript_id "ENST00000450390.2_ENSG00000160087.16"; exon_number "7"; exon_id "ENST00000450390.2_ENSG00000160087.16.7";
chr1	/dev/stdin	exon	1209046	1209170	.	-	.	gene_id "ENST00000450390.2_ENSG00000160087.16"; transcript_id "ENST00000450390.2_ENSG00000160087.16"; exon_number "8"; exon_id "ENST00000450390.2_ENSG00000160087.16.8";
chr1	/dev/stdin	CDS	1209046	1209170	.	-	0	gene_id "ENST00000450390.2_ENSG00000160087.16"; transcript_id "ENST00000450390.2_ENSG00000160087.16"; exon_number "8"; exon_id "ENST00000450390.2_ENSG00000160087.16.8";
chr1	/dev/stdin	start_codon	1209168	1209170	.	-	0	gene_id "ENST00000450390.2_ENSG00000160087.16"; transcript_id "ENST00000450390.2_ENSG00000160087.16"; exon_number "8"; exon_id "ENST00000450390.2_ENSG00000160087.16.8";
chr1	/dev/stdin	stop_codon	1190286	1190288	.	-	0	gene_id "ENST00000450390.2_ENSG00000160087.16"; transcript_id "ENST00000450390.2_ENSG00000160087.16"; exon_number "1"; exon_id "ENST00000450390.2_ENSG00000160087.16.1";
chr1	/dev/stdin	transcript	1190286	1209170	.	-	.	gene_id "ENST00000473215.1_ENSG00000160087.16"; transcript_id "ENST00000473215.1_ENSG00000160087.16";
chr1	/dev/stdin	exon	1190286	1190867	.	-	.	gene_id "ENST00000473215.1_ENSG00000160087.16"; transcript_id "ENST00000473215.1_ENSG00000160087.16"; exon_number "1"; exon_id "ENST00000473215.1_ENSG00000160087.16.1";
chr1	/dev/stdin	CDS	1190286	1190867	.	-	1	gene_id "ENST00000473215.1_ENSG00000160087.16"; transcript_id "ENST00000473215.1_ENSG00000160087.16"; exon_number "1"; exon_id "ENST00000473215.1_ENSG00000160087.16.1";
chr1	/dev/stdin	exon	1191425	1191505	.	-	.	gene_id "ENST00000473215.1_ENSG00000160087.16"; transcript_id "ENST00000473215.1_ENSG00000160087.16"; exon_number "2"; exon_id "ENST00000473215.1_ENSG00000160087.16.2";
chr1	/dev/stdin	CDS	1191425	1191505	.	-	1	gene_id "ENST00000473215.1_ENSG00000160087.16"; transcript_id "ENST00000473215.1_ENSG00000160087.16"; exon_number "2"; exon_id "ENST00000473215.1_ENSG00000160087.16.2";
chr1	/dev/stdin	exon	1192372	1192510	.	-	.	gene_id "ENST00000473215.1_ENSG00000160087.16"; transcript_id "ENST00000473215.1_ENSG00000160087.16"; exon_number "3"; exon_id "ENST00000473215.1_ENSG00000160087.16.3";
chr1	/dev/stdin	CDS	1192372	1192510	.	-	2	gene_id "ENST00000473215.1_ENSG00000160087.16"; transcript_id "ENST00000473215.1_ENSG00000160087.16"; exon_number "3"; exon_id "ENST00000473215.1_ENSG00000160087.16.3";
chr1	/dev/stdin	exon	1192588	1192690	.	-	.	gene_id "ENST00000473215.1_ENSG00000160087.16"; transcript_id "ENST00000473215.1_ENSG00000160087.16"; exon_number "4"; exon_id "ENST00000473215.1_ENSG00000160087.16.4";
chr1	/dev/stdin	CDS	1192588	1192690	.	-	0	gene_id "ENST00000473215.1_ENSG00000160087.16"; transcript_id "ENST00000473215.1_ENSG00000160087.16"; exon_number "4"; exon_id "ENST00000473215.1_ENSG00000160087.16.4";
chr1	/dev/stdin	exon	1198726	1198766	.	-	.	gene_id "ENST00000473215.1_ENSG00000160087.16"; transcript_id "ENST00000473215.1_ENSG00000160087.16"; exon_number "5"; exon_id "ENST00000473215.1_ENSG00000160087.16.5";
chr1	/dev/stdin	CDS	1198726	1198766	.	-	2	gene_id "ENST00000473215.1_ENSG00000160087.16"; transcript_id "ENST00000473215.1_ENSG00000160087.16"; exon_number "5"; exon_id "ENST00000473215.1_ENSG00000160087.16.5";
chr1	/dev/stdin	exon	1203113	1203372	.	-	.	gene_id "ENST00000473215.1_ENSG00000160087.16"; transcript_id "ENST00000473215.1_ENSG00000160087.16"; exon_number "6"; exon_id "ENST00000473215.1_ENSG00000160087.16.6";
chr1	/dev/stdin	CDS	1203113	1203372	.	-	1	gene_id "ENST00000473215.1_ENSG00000160087.16"; transcript_id "ENST00000473215.1_ENSG00000160087.16"; exon_number "6"; exon_id "ENST00000473215.1_ENSG00000160087.16.6";
chr1	/dev/stdin	exon	1209046	1209170	.	-	.	gene_id "ENST00000473215.1_ENSG00000160087.16"; transcript_id "ENST00000473215.1_ENSG00000160087.16"; exon_number "7"; exon_id "ENST00000473215.1_ENSG00000160087.16.7";
chr1	/dev/stdin	CDS	1209046	1209170	.	-	0	gene_id "ENST00000473215.1_ENSG00000160087.16"; transcript_id "ENST00000473215.1_ENSG00000160087.16"; exon_number "7"; exon_id "ENST00000473215.1_ENSG00000160087.16.7";
chr1	/dev/stdin	start_codon	1209168	1209170	.	-	0	gene_id "ENST00000473215.1_ENSG00000160087.16"; transcript_id "ENST00000473215.1_ENSG00000160087.16"; exon_number "7"; exon_id "ENST00000473215.1_ENSG00000160087.16.7";
chr1	/dev/stdin	transcript	1190286	1192372	.	-	.	gene_id "ENST00000467339.1_ENSG00000160087.16"; transcript_id "ENST00000467339.1_ENSG00000160087.16";
chr1	/dev/stdin	exon	1190286	1190867	.	-	.	gene_id "ENST00000467339.1_ENSG00000160087.16"; transcript_id "ENST00000467339.1_ENSG00000160087.16"; exon_number "1"; exon_id "ENST00000467339.1_ENSG00000160087.16.1";
chr1	/dev/stdin	CDS	1190289	1190867	.	-	0	gene_id "ENST00000467339.1_ENSG00000160087.16"; transcript_id "ENST00000467339.1_ENSG00000160087.16"; exon_number "1"; exon_id "ENST00000467339.1_ENSG00000160087.16.1";
chr1	/dev/stdin	exon	1191425	1192372	.	-	.	gene_id "ENST00000467339.1_ENSG00000160087.16"; transcript_id "ENST00000467339.1_ENSG00000160087.16"; exon_number "2"; exon_id "ENST00000467339.1_ENSG00000160087.16.2";
chr1	/dev/stdin	CDS	1191425	1192372	.	-	0	gene_id "ENST00000467339.1_ENSG00000160087.16"; transcript_id "ENST00000467339.1_ENSG00000160087.16"; exon_number "2"; exon_id "ENST00000467339.1_ENSG00000160087.16.2";
chr1	/dev/stdin	start_codon	1192370	1192372	.	-	0	gene_id "ENST00000467339.1_ENSG00000160087.16"; transcript_id "ENST00000467339.1_ENSG00000160087.16"; exon_number "2"; exon_id "ENST00000467339.1_ENSG00000160087.16.2";
chr1	/dev/stdin	stop_codon	1190286	1190288	.	-	0	gene_id "ENST00000467339.1_ENSG00000160087.16"; transcript_id "ENST00000467339.1_ENSG00000160087.16"; exon_number "1"; exon_id "ENST00000467339.1_ENSG00000160087.16.1";
chr1	/dev/stdin	transcript	1190286	1209170	.	-	.	gene_id "ENST00000400929.2_ENSG00000160087.16"; transcript_id "ENST00000400929.2_ENSG00000160087.16";
chr1	/dev/stdin	exon	1190286	1190867	.	-	.	gene_id "ENST00000400929.2_ENSG00000160087.16"; transcript_id "ENST00000400929.2_ENSG00000160087.16"; exon_number "1"; exon_id "ENST00000400929.2_ENSG00000160087.16.1";
chr1	/dev/stdin	CDS	1190289	1190867	.	-	0	gene_id "ENST00000400929.2_ENSG00000160087.16"; transcript_id "ENST00000400929.2_ENSG00000160087.16"; exon_number "1"; exon_id "ENST00000400929.2_ENSG00000160087.16.1";
chr1	/dev/stdin	exon	1191425	1191505	.	-	.	gene_id "ENST00000400929.2_ENSG00000160087.16"; transcript_id "ENST00000400929.2_ENSG00000160087.16"; exon_number "2"; exon_id "ENST00000400929.2_ENSG00000160087.16.2";
chr1	/dev/stdin	CDS	1191425	1191505	.	-	0	gene_id "ENST00000400929.2_ENSG00000160087.16"; transcript_id "ENST00000400929.2_ENSG00000160087.16"; exon_number "2"; exon_id "ENST00000400929.2_ENSG00000160087.16.2";
chr1	/dev/stdin	exon	1192372	1192510	.	-	.	gene_id "ENST00000400929.2_ENSG00000160087.16"; transcript_id "ENST00000400929.2_ENSG00000160087.16"; exon_number "3"; exon_id "ENST00000400929.2_ENSG00000160087.16.3";
chr1	/dev/stdin	CDS	1192372	1192510	.	-	1	gene_id "ENST00000400929.2_ENSG00000160087.16"; transcript_id "ENST00000400929.2_ENSG00000160087.16"; exon_number "3"; exon_id "ENST00000400929.2_ENSG00000160087.16.3";
chr1	/dev/stdin	exon	1192588	1192690	.	-	.	gene_id "ENST00000400929.2_ENSG00000160087.16"; transcript_id "ENST00000400929.2_ENSG00000160087.16"; exon_number "4"; exon_id "ENST00000400929.2_ENSG00000160087.16.4";
chr1	/dev/stdin	CDS	1192588	1192690	.	-	2	gene_id "ENST00000400929.2_ENSG00000160087.16"; transcript_id "ENST00000400929.2_ENSG00000160087.16"; exon_number "4"; exon_id "ENST00000400929.2_ENSG00000160087.16.4";
chr1	/dev/stdin	exon	1198726	1198766	.	-	.	gene_id "ENST00000400929.2_ENSG00000160087.16"; transcript_id "ENST00000400929.2_ENSG00000160087.16"; exon_number "5"; exon_id "ENST00000400929.2_ENSG00000160087.16.5";
chr1	/dev/stdin	CDS	1198726	1198766	.	-	1	gene_id "ENST00000400929.2_ENSG00000160087.16"; transcript_id "ENST00000400929.2_ENSG00000160087.16"; exon_number "5"; exon_id "ENST00000400929.2_ENSG00000160087.16.5";
chr1	/dev/stdin	exon	1209046	1209170	.	-	.	gene_id "ENST00000400929.2_ENSG00000160087.16"; transcript_id "ENST00000400929.2_ENSG00000160087.16"; exon_number "6"; exon_id "ENST00000400929.2_ENSG00000160087.16.6";
chr1	/dev/stdin	CDS	1209046	1209170	.	-	0	gene_id "ENST00000400929.2_ENSG00000160087.16"; transcript_id "ENST00000400929.2_ENSG00000160087.16"; exon_number "6"; exon_id "ENST00000400929.2_ENSG00000160087.16.6";
chr1	/dev/stdin	start_codon	1209168	1209170	.	-	0	gene_id "ENST00000400929.2_ENSG00000160087.16"; transcript_id "ENST00000400929.2_ENSG00000160087.16"; exon_number "6"; exon_id "ENST00000400929.2_ENSG00000160087.16.6";
chr1	/dev/stdin	stop_codon	1190286	1190288	.	-	0	gene_id "ENST00000400929.2_ENSG00000160087.16"; transcript_id "ENST00000400929.2_ENSG00000160087.16"; exon_number "1"; exon_id "ENST00000400929.2_ENSG00000160087.16.1";
chr1	/dev/stdin	transcript	1190286	1209170	.	-	.	gene_id "83b7df38-a34a-4348-b686-4ac3accd3183_ENSG00000160087.16"; transcript_id "83b7df38-a34a-4348-b686-4ac3accd3183_ENSG00000160087.16";
chr1	/dev/stdin	exon	1190286	1190867	.	-	.	gene_id "83b7df38-a34a-4348-b686-4ac3accd3183_ENSG00000160087.16"; transcript_id "83b7df38-a34a-4348-b686-4ac3accd3183_ENSG00000160087.16"; exon_number "1"; exon_id "83b7df38-a34a-4348-b686-4ac3accd3183_ENSG00000160087.16.1";
chr1	/dev/stdin	CDS	1190286	1190867	.	-	2	gene_id "83b7df38-a34a-4348-b686-4ac3accd3183_ENSG00000160087.16"; transcript_id "83b7df38-a34a-4348-b686-4ac3accd3183_ENSG00000160087.16"; exon_number "1"; exon_id "83b7df38-a34a-4348-b686-4ac3accd3183_ENSG00000160087.16.1";
chr1	/dev/stdin	exon	1191425	1191505	.	-	.	gene_id "83b7df38-a34a-4348-b686-4ac3accd3183_ENSG00000160087.16"; transcript_id "83b7df38-a34a-4348-b686-4ac3accd3183_ENSG00000160087.16"; exon_number "2"; exon_id "83b7df38-a34a-4348-b686-4ac3accd3183_ENSG00000160087.16.2";
chr1	/dev/stdin	CDS	1191425	1191505	.	-	2	gene_id "83b7df38-a34a-4348-b686-4ac3accd3183_ENSG00000160087.16"; transcript_id "83b7df38-a34a-4348-b686-4ac3accd3183_ENSG00000160087.16"; exon_number "2"; exon_id "83b7df38-a34a-4348-b686-4ac3accd3183_ENSG00000160087.16.2";
chr1	/dev/stdin	exon	1192372	1192510	.	-	.	gene_id "83b7df38-a34a-4348-b686-4ac3accd3183_ENSG00000160087.16"; transcript_id "83b7df38-a34a-4348-b686-4ac3accd3183_ENSG00000160087.16"; exon_number "3"; exon_id "83b7df38-a34a-4348-b686-4ac3accd3183_ENSG00000160087.16.3";
chr1	/dev/stdin	CDS	1192372	1192510	.	-	0	gene_id "83b7df38-a34a-4348-b686-4ac3accd3183_ENSG00000160087.16"; transcript_id "83b7df38-a34a-4348-b686-4ac3accd3183_ENSG00000160087.16"; exon_number "3"; exon_id "83b7df38-a34a-4348-b686-4ac3accd3183_ENSG00000160087.16.3";
chr1	/dev/stdin	exon	1192588	1192690	.	-	.	gene_id "83b7df38-a34a-4348-b686-4ac3accd3183_ENSG00000160087.16"; transcript_id "83b7df38-a34a-4348-b686-4ac3accd3183_ENSG00000160087.16"; exon_number "4"; exon_id "83b7df38-a34a-4348-b686-4ac3accd3183_ENSG00000160087.16.4";
chr1	/dev/stdin	CDS	1192588	1192690	.	-	1	gene_id "83b7df38-a34a-4348-b686-4ac3accd3183_ENSG00000160087.16"; transcript_id "83b7df38-a34a-4348-b686-4ac3accd3183_ENSG00000160087.16"; exon_number "4"; exon_id "83b7df38-a34a-4348-b686-4ac3accd3183_ENSG00000160087.16.4";
chr1	/dev/stdin	exon	1209046	1209170	.	-	.	gene_id "83b7df38-a34a-4348-b686-4ac3accd3183_ENSG00000160087.16"; transcript_id "83b7df38-a34a-4348-b686-4ac3accd3183_ENSG00000160087.16"; exon_number "5"; exon_id "83b7df38-a34a-4348-b686-4ac3accd3183_ENSG00000160087.16.5";
chr1	/dev/stdin	CDS	1209046	1209170	.	-	0	gene_id "83b7df38-a34a-4348-b686-4ac3accd3183_ENSG00000160087.16"; transcript_id "83b7df38-a34a-4348-b686-4ac3accd3183_ENSG00000160087.16"; exon_number "5"; exon_id "83b7df38-a34a-4348-b686-4ac3accd3183_ENSG00000160087.16.5";
chr1	/dev/stdin	start_codon	1209168	1209170	.	-	0	gene_id "83b7df38-a34a-4348-b686-4ac3accd3183_ENSG00000160087.16"; transcript_id "83b7df38-a34a-4348-b686-4ac3accd3183_ENSG00000160087.16"; exon_number "5"; exon_id "83b7df38-a34a-4348-b686-4ac3accd3183_ENSG00000160087.16.5";
chr1	/dev/stdin	transcript	1190286	1209170	.	-	.	gene_id "ENST00000464036.1_ENSG00000160087.16"; transcript_id "ENST00000464036.1_ENSG00000160087.16";
chr1	/dev/stdin	exon	1190286	1190867	.	-	.	gene_id "ENST00000464036.1_ENSG00000160087.16"; transcript_id "ENST00000464036.1_ENSG00000160087.16"; exon_number "1"; exon_id "ENST00000464036.1_ENSG00000160087.16.1";
chr1	/dev/stdin	CDS	1190286	1190867	.	-	2	gene_id "ENST00000464036.1_ENSG00000160087.16"; transcript_id "ENST00000464036.1_ENSG00000160087.16"; exon_number "1"; exon_id "ENST00000464036.1_ENSG00000160087.16.1";
chr1	/dev/stdin	exon	1191425	1191505	.	-	.	gene_id "ENST00000464036.1_ENSG00000160087.16"; transcript_id "ENST00000464036.1_ENSG00000160087.16"; exon_number "2"; exon_id "ENST00000464036.1_ENSG00000160087.16.2";
chr1	/dev/stdin	CDS	1191425	1191505	.	-	2	gene_id "ENST00000464036.1_ENSG00000160087.16"; transcript_id "ENST00000464036.1_ENSG00000160087.16"; exon_number "2"; exon_id "ENST00000464036.1_ENSG00000160087.16.2";
chr1	/dev/stdin	exon	1192372	1192510	.	-	.	gene_id "ENST00000464036.1_ENSG00000160087.16"; transcript_id "ENST00000464036.1_ENSG00000160087.16"; exon_number "3"; exon_id "ENST00000464036.1_ENSG00000160087.16.3";
chr1	/dev/stdin	CDS	1192372	1192510	.	-	0	gene_id "ENST00000464036.1_ENSG00000160087.16"; transcript_id "ENST00000464036.1_ENSG00000160087.16"; exon_number "3"; exon_id "ENST00000464036.1_ENSG00000160087.16.3";
chr1	/dev/stdin	exon	1192588	1192690	.	-	.	gene_id "ENST00000464036.1_ENSG00000160087.16"; transcript_id "ENST00000464036.1_ENSG00000160087.16"; exon_number "4"; exon_id "ENST00000464036.1_ENSG00000160087.16.4";
chr1	/dev/stdin	CDS	1192588	1192690	.	-	1	gene_id "ENST00000464036.1_ENSG00000160087.16"; transcript_id "ENST00000464036.1_ENSG00000160087.16"; exon_number "4"; exon_id "ENST00000464036.1_ENSG00000160087.16.4";
chr1	/dev/stdin	exon	1197649	1197770	.	-	.	gene_id "ENST00000464036.1_ENSG00000160087.16"; transcript_id "ENST00000464036.1_ENSG00000160087.16"; exon_number "5"; exon_id "ENST00000464036.1_ENSG00000160087.16.5";
chr1	/dev/stdin	CDS	1197649	1197770	.	-	0	gene_id "ENST00000464036.1_ENSG00000160087.16"; transcript_id "ENST00000464036.1_ENSG00000160087.16"; exon_number "5"; exon_id "ENST00000464036.1_ENSG00000160087.16.5";
chr1	/dev/stdin	exon	1198726	1198766	.	-	.	gene_id "ENST00000464036.1_ENSG00000160087.16"; transcript_id "ENST00000464036.1_ENSG00000160087.16"; exon_number "6"; exon_id "ENST00000464036.1_ENSG00000160087.16.6";
chr1	/dev/stdin	CDS	1198726	1198766	.	-	2	gene_id "ENST00000464036.1_ENSG00000160087.16"; transcript_id "ENST00000464036.1_ENSG00000160087.16"; exon_number "6"; exon_id "ENST00000464036.1_ENSG00000160087.16.6";
chr1	/dev/stdin	exon	1203242	1203372	.	-	.	gene_id "ENST00000464036.1_ENSG00000160087.16"; transcript_id "ENST00000464036.1_ENSG00000160087.16"; exon_number "7"; exon_id "ENST00000464036.1_ENSG00000160087.16.7";
chr1	/dev/stdin	CDS	1203242	1203372	.	-	1	gene_id "ENST00000464036.1_ENSG00000160087.16"; transcript_id "ENST00000464036.1_ENSG00000160087.16"; exon_number "7"; exon_id "ENST00000464036.1_ENSG00000160087.16.7";
chr1	/dev/stdin	exon	1209046	1209170	.	-	.	gene_id "ENST00000464036.1_ENSG00000160087.16"; transcript_id "ENST00000464036.1_ENSG00000160087.16"; exon_number "8"; exon_id "ENST00000464036.1_ENSG00000160087.16.8";
chr1	/dev/stdin	CDS	1209046	1209170	.	-	0	gene_id "ENST00000464036.1_ENSG00000160087.16"; transcript_id "ENST00000464036.1_ENSG00000160087.16"; exon_number "8"; exon_id "ENST00000464036.1_ENSG00000160087.16.8";
chr1	/dev/stdin	start_codon	1209168	1209170	.	-	0	gene_id "ENST00000464036.1_ENSG00000160087.16"; transcript_id "ENST00000464036.1_ENSG00000160087.16"; exon_number "8"; exon_id "ENST00000464036.1_ENSG00000160087.16.8";
chr1	/dev/stdin	transcript	1190286	1209170	.	-	.	gene_id "ENST00000360466.2_ENSG00000160087.16"; transcript_id "ENST00000360466.2_ENSG00000160087.16";
chr1	/dev/stdin	exon	1190286	1190867	.	-	.	gene_id "ENST00000360466.2_ENSG00000160087.16"; transcript_id "ENST00000360466.2_ENSG00000160087.16"; exon_number "1"; exon_id "ENST00000360466.2_ENSG00000160087.16.1";
chr1	/dev/stdin	CDS	1190286	1190867	.	-	2	gene_id "ENST00000360466.2_ENSG00000160087.16"; transcript_id "ENST00000360466.2_ENSG00000160087.16"; exon_number "1"; exon_id "ENST00000360466.2_ENSG00000160087.16.1";
chr1	/dev/stdin	exon	1191425	1191505	.	-	.	gene_id "ENST00000360466.2_ENSG00000160087.16"; transcript_id "ENST00000360466.2_ENSG00000160087.16"; exon_number "2"; exon_id "ENST00000360466.2_ENSG00000160087.16.2";
chr1	/dev/stdin	CDS	1191425	1191505	.	-	2	gene_id "ENST00000360466.2_ENSG00000160087.16"; transcript_id "ENST00000360466.2_ENSG00000160087.16"; exon_number "2"; exon_id "ENST00000360466.2_ENSG00000160087.16.2";
chr1	/dev/stdin	exon	1192372	1192510	.	-	.	gene_id "ENST00000360466.2_ENSG00000160087.16"; transcript_id "ENST00000360466.2_ENSG00000160087.16"; exon_number "3"; exon_id "ENST00000360466.2_ENSG00000160087.16.3";
chr1	/dev/stdin	CDS	1192372	1192510	.	-	0	gene_id "ENST00000360466.2_ENSG00000160087.16"; transcript_id "ENST00000360466.2_ENSG00000160087.16"; exon_number "3"; exon_id "ENST00000360466.2_ENSG00000160087.16.3";
chr1	/dev/stdin	exon	1192588	1192690	.	-	.	gene_id "ENST00000360466.2_ENSG00000160087.16"; transcript_id "ENST00000360466.2_ENSG00000160087.16"; exon_number "4"; exon_id "ENST00000360466.2_ENSG00000160087.16.4";
chr1	/dev/stdin	CDS	1192588	1192690	.	-	1	gene_id "ENST00000360466.2_ENSG00000160087.16"; transcript_id "ENST00000360466.2_ENSG00000160087.16"; exon_number "4"; exon_id "ENST00000360466.2_ENSG00000160087.16.4";
chr1	/dev/stdin	exon	1198726	1198766	.	-	.	gene_id "ENST00000360466.2_ENSG00000160087.16"; transcript_id "ENST00000360466.2_ENSG00000160087.16"; exon_number "5"; exon_id "ENST00000360466.2_ENSG00000160087.16.5";
chr1	/dev/stdin	CDS	1198726	1198766	.	-	0	gene_id "ENST00000360466.2_ENSG00000160087.16"; transcript_id "ENST00000360466.2_ENSG00000160087.16"; exon_number "5"; exon_id "ENST00000360466.2_ENSG00000160087.16.5";
chr1	/dev/stdin	exon	1203242	1203372	.	-	.	gene_id "ENST00000360466.2_ENSG00000160087.16"; transcript_id "ENST00000360466.2_ENSG00000160087.16"; exon_number "6"; exon_id "ENST00000360466.2_ENSG00000160087.16.6";
chr1	/dev/stdin	CDS	1203242	1203372	.	-	2	gene_id "ENST00000360466.2_ENSG00000160087.16"; transcript_id "ENST00000360466.2_ENSG00000160087.16"; exon_number "6"; exon_id "ENST00000360466.2_ENSG00000160087.16.6";
chr1	/dev/stdin	exon	1208879	1209170	.	-	.	gene_id "ENST00000360466.2_ENSG00000160087.16"; transcript_id "ENST00000360466.2_ENSG00000160087.16"; exon_number "7"; exon_id "ENST00000360466.2_ENSG00000160087.16.7";
chr1	/dev/stdin	CDS	1208879	1209170	.	-	0	gene_id "ENST00000360466.2_ENSG00000160087.16"; transcript_id "ENST00000360466.2_ENSG00000160087.16"; exon_number "7"; exon_id "ENST00000360466.2_ENSG00000160087.16.7";
chr1	/dev/stdin	start_codon	1209168	1209170	.	-	0	gene_id "ENST00000360466.2_ENSG00000160087.16"; transcript_id "ENST00000360466.2_ENSG00000160087.16"; exon_number "7"; exon_id "ENST00000360466.2_ENSG00000160087.16.7";
chr1	/dev/stdin	transcript	1190286	1209170	.	-	.	gene_id "ENST00000400930.4_ENSG00000160087.16"; transcript_id "ENST00000400930.4_ENSG00000160087.16";
chr1	/dev/stdin	exon	1190286	1190867	.	-	.	gene_id "ENST00000400930.4_ENSG00000160087.16"; transcript_id "ENST00000400930.4_ENSG00000160087.16"; exon_number "1"; exon_id "ENST00000400930.4_ENSG00000160087.16.1";
chr1	/dev/stdin	CDS	1190286	1190867	.	-	1	gene_id "ENST00000400930.4_ENSG00000160087.16"; transcript_id "ENST00000400930.4_ENSG00000160087.16"; exon_number "1"; exon_id "ENST00000400930.4_ENSG00000160087.16.1";
chr1	/dev/stdin	exon	1191425	1191505	.	-	.	gene_id "ENST00000400930.4_ENSG00000160087.16"; transcript_id "ENST00000400930.4_ENSG00000160087.16"; exon_number "2"; exon_id "ENST00000400930.4_ENSG00000160087.16.2";
chr1	/dev/stdin	CDS	1191425	1191505	.	-	1	gene_id "ENST00000400930.4_ENSG00000160087.16"; transcript_id "ENST00000400930.4_ENSG00000160087.16"; exon_number "2"; exon_id "ENST00000400930.4_ENSG00000160087.16.2";
chr1	/dev/stdin	exon	1192372	1192510	.	-	.	gene_id "ENST00000400930.4_ENSG00000160087.16"; transcript_id "ENST00000400930.4_ENSG00000160087.16"; exon_number "3"; exon_id "ENST00000400930.4_ENSG00000160087.16.3";
chr1	/dev/stdin	CDS	1192372	1192510	.	-	2	gene_id "ENST00000400930.4_ENSG00000160087.16"; transcript_id "ENST00000400930.4_ENSG00000160087.16"; exon_number "3"; exon_id "ENST00000400930.4_ENSG00000160087.16.3";
chr1	/dev/stdin	exon	1192588	1192690	.	-	.	gene_id "ENST00000400930.4_ENSG00000160087.16"; transcript_id "ENST00000400930.4_ENSG00000160087.16"; exon_number "4"; exon_id "ENST00000400930.4_ENSG00000160087.16.4";
chr1	/dev/stdin	CDS	1192588	1192690	.	-	0	gene_id "ENST00000400930.4_ENSG00000160087.16"; transcript_id "ENST00000400930.4_ENSG00000160087.16"; exon_number "4"; exon_id "ENST00000400930.4_ENSG00000160087.16.4";
chr1	/dev/stdin	exon	1198726	1198766	.	-	.	gene_id "ENST00000400930.4_ENSG00000160087.16"; transcript_id "ENST00000400930.4_ENSG00000160087.16"; exon_number "5"; exon_id "ENST00000400930.4_ENSG00000160087.16.5";
chr1	/dev/stdin	CDS	1198726	1198766	.	-	2	gene_id "ENST00000400930.4_ENSG00000160087.16"; transcript_id "ENST00000400930.4_ENSG00000160087.16"; exon_number "5"; exon_id "ENST00000400930.4_ENSG00000160087.16.5";
chr1	/dev/stdin	exon	1200163	1200210	.	-	.	gene_id "ENST00000400930.4_ENSG00000160087.16"; transcript_id "ENST00000400930.4_ENSG00000160087.16"; exon_number "6"; exon_id "ENST00000400930.4_ENSG00000160087.16.6";
chr1	/dev/stdin	CDS	1200163	1200210	.	-	2	gene_id "ENST00000400930.4_ENSG00000160087.16"; transcript_id "ENST00000400930.4_ENSG00000160087.16"; exon_number "6"; exon_id "ENST00000400930.4_ENSG00000160087.16.6";
chr1	/dev/stdin	exon	1203242	1203372	.	-	.	gene_id "ENST00000400930.4_ENSG00000160087.16"; transcript_id "ENST00000400930.4_ENSG00000160087.16"; exon_number "7"; exon_id "ENST00000400930.4_ENSG00000160087.16.7";
chr1	/dev/stdin	CDS	1203242	1203372	.	-	1	gene_id "ENST00000400930.4_ENSG00000160087.16"; transcript_id "ENST00000400930.4_ENSG00000160087.16"; exon_number "7"; exon_id "ENST00000400930.4_ENSG00000160087.16.7";
chr1	/dev/stdin	exon	1209046	1209170	.	-	.	gene_id "ENST00000400930.4_ENSG00000160087.16"; transcript_id "ENST00000400930.4_ENSG00000160087.16"; exon_number "8"; exon_id "ENST00000400930.4_ENSG00000160087.16.8";
chr1	/dev/stdin	CDS	1209046	1209170	.	-	0	gene_id "ENST00000400930.4_ENSG00000160087.16"; transcript_id "ENST00000400930.4_ENSG00000160087.16"; exon_number "8"; exon_id "ENST00000400930.4_ENSG00000160087.16.8";
chr1	/dev/stdin	start_codon	1209168	1209170	.	-	0	gene_id "ENST00000400930.4_ENSG00000160087.16"; transcript_id "ENST00000400930.4_ENSG00000160087.16"; exon_number "8"; exon_id "ENST00000400930.4_ENSG00000160087.16.8";
chr1	/dev/stdin	transcript	1190286	1209170	.	-	.	gene_id "64c45902-4970-41f7-b87f-d2a4e2fad8ad_ENSG00000160087.16"; transcript_id "64c45902-4970-41f7-b87f-d2a4e2fad8ad_ENSG00000160087.16";
chr1	/dev/stdin	exon	1190286	1190867	.	-	.	gene_id "64c45902-4970-41f7-b87f-d2a4e2fad8ad_ENSG00000160087.16"; transcript_id "64c45902-4970-41f7-b87f-d2a4e2fad8ad_ENSG00000160087.16"; exon_number "1"; exon_id "64c45902-4970-41f7-b87f-d2a4e2fad8ad_ENSG00000160087.16.1";
chr1	/dev/stdin	CDS	1190286	1190867	.	-	1	gene_id "64c45902-4970-41f7-b87f-d2a4e2fad8ad_ENSG00000160087.16"; transcript_id "64c45902-4970-41f7-b87f-d2a4e2fad8ad_ENSG00000160087.16"; exon_number "1"; exon_id "64c45902-4970-41f7-b87f-d2a4e2fad8ad_ENSG00000160087.16.1";
chr1	/dev/stdin	exon	1192372	1192510	.	-	.	gene_id "64c45902-4970-41f7-b87f-d2a4e2fad8ad_ENSG00000160087.16"; transcript_id "64c45902-4970-41f7-b87f-d2a4e2fad8ad_ENSG00000160087.16"; exon_number "2"; exon_id "64c45902-4970-41f7-b87f-d2a4e2fad8ad_ENSG00000160087.16.2";
chr1	/dev/stdin	CDS	1192372	1192510	.	-	2	gene_id "64c45902-4970-41f7-b87f-d2a4e2fad8ad_ENSG00000160087.16"; transcript_id "64c45902-4970-41f7-b87f-d2a4e2fad8ad_ENSG00000160087.16"; exon_number "2"; exon_id "64c45902-4970-41f7-b87f-d2a4e2fad8ad_ENSG00000160087.16.2";
chr1	/dev/stdin	exon	1192588	1192690	.	-	.	gene_id "64c45902-4970-41f7-b87f-d2a4e2fad8ad_ENSG00000160087.16"; transcript_id "64c45902-4970-41f7-b87f-d2a4e2fad8ad_ENSG00000160087.16"; exon_number "3"; exon_id "64c45902-4970-41f7-b87f-d2a4e2fad8ad_ENSG00000160087.16.3";
chr1	/dev/stdin	CDS	1192588	1192690	.	-	0	gene_id "64c45902-4970-41f7-b87f-d2a4e2fad8ad_ENSG00000160087.16"; transcript_id "64c45902-4970-41f7-b87f-d2a4e2fad8ad_ENSG00000160087.16"; exon_number "3"; exon_id "64c45902-4970-41f7-b87f-d2a4e2fad8ad_ENSG00000160087.16.3";
chr1	/dev/stdin	exon	1198726	1198766	.	-	.	gene_id "64c45902-4970-41f7-b87f-d2a4e2fad8ad_ENSG00000160087.16"; transcript_id "64c45902-4970-41f7-b87f-d2a4e2fad8ad_ENSG00000160087.16"; exon_number "4"; exon_id "64c45902-4970-41f7-b87f-d2a4e2fad8ad_ENSG00000160087.16.4";
chr1	/dev/stdin	CDS	1198726	1198766	.	-	2	gene_id "64c45902-4970-41f7-b87f-d2a4e2fad8ad_ENSG00000160087.16"; transcript_id "64c45902-4970-41f7-b87f-d2a4e2fad8ad_ENSG00000160087.16"; exon_number "4"; exon_id "64c45902-4970-41f7-b87f-d2a4e2fad8ad_ENSG00000160087.16.4";
chr1	/dev/stdin	exon	1203242	1203372	.	-	.	gene_id "64c45902-4970-41f7-b87f-d2a4e2fad8ad_ENSG00000160087.16"; transcript_id "64c45902-4970-41f7-b87f-d2a4e2fad8ad_ENSG00000160087.16"; exon_number "5"; exon_id "64c45902-4970-41f7-b87f-d2a4e2fad8ad_ENSG00000160087.16.5";
chr1	/dev/stdin	CDS	1203242	1203372	.	-	1	gene_id "64c45902-4970-41f7-b87f-d2a4e2fad8ad_ENSG00000160087.16"; transcript_id "64c45902-4970-41f7-b87f-d2a4e2fad8ad_ENSG00000160087.16"; exon_number "5"; exon_id "64c45902-4970-41f7-b87f-d2a4e2fad8ad_ENSG00000160087.16.5";
chr1	/dev/stdin	exon	1209046	1209170	.	-	.	gene_id "64c45902-4970-41f7-b87f-d2a4e2fad8ad_ENSG00000160087.16"; transcript_id "64c45902-4970-41f7-b87f-d2a4e2fad8ad_ENSG00000160087.16"; exon_number "6"; exon_id "64c45902-4970-41f7-b87f-d2a4e2fad8ad_ENSG00000160087.16.6";
chr1	/dev/stdin	CDS	1209046	1209170	.	-	0	gene_id "64c45902-4970-41f7-b87f-d2a4e2fad8ad_ENSG00000160087.16"; transcript_id "64c45902-4970-41f7-b87f-d2a4e2fad8ad_ENSG00000160087.16"; exon_number "6"; exon_id "64c45902-4970-41f7-b87f-d2a4e2fad8ad_ENSG00000160087.16.6";
chr1	/dev/stdin	start_codon	1209168	1209170	.	-	0	gene_id "64c45902-4970-41f7-b87f-d2a4e2fad8ad_ENSG00000160087.16"; transcript_id "64c45902-4970-41f7-b87f-d2a4e2fad8ad_ENSG00000160087.16"; exon_number "6"; exon_id "64c45902-4970-41f7-b87f-d2a4e2fad8ad_ENSG00000160087.16.6";
chr1	/dev/stdin	transcript	1243948	1246965	.	+	.	gene_id "ENST00000379031.5_ENSG00000169972.7"; transcript_id "ENST00000379031.5_ENSG00000169972.7";
chr1	/dev/stdin	exon	1243948	1244100	.	+	.	gene_id "ENST00000379031.5_ENSG00000169972.7"; transcript_id "ENST00000379031.5_ENSG00000169972.7"; exon_number "1"; exon_id "ENST00000379031.5_ENSG00000169972.7.1";
chr1	/dev/stdin	CDS	1243948	1244100	.	+	0	gene_id "ENST00000379031.5_ENSG00000169972.7"; transcript_id "ENST00000379031.5_ENSG00000169972.7"; exon_number "1"; exon_id "ENST00000379031.5_ENSG00000169972.7.1";
chr1	/dev/stdin	exon	1244295	1244352	.	+	.	gene_id "ENST00000379031.5_ENSG00000169972.7"; transcript_id "ENST00000379031.5_ENSG00000169972.7"; exon_number "2"; exon_id "ENST00000379031.5_ENSG00000169972.7.2";
chr1	/dev/stdin	CDS	1244295	1244352	.	+	0	gene_id "ENST00000379031.5_ENSG00000169972.7"; transcript_id "ENST00000379031.5_ENSG00000169972.7"; exon_number "2"; exon_id "ENST00000379031.5_ENSG00000169972.7.2";
chr1	/dev/stdin	exon	1244466	1244653	.	+	.	gene_id "ENST00000379031.5_ENSG00000169972.7"; transcript_id "ENST00000379031.5_ENSG00000169972.7"; exon_number "3"; exon_id "ENST00000379031.5_ENSG00000169972.7.3";
chr1	/dev/stdin	CDS	1244466	1244653	.	+	2	gene_id "ENST00000379031.5_ENSG00000169972.7"; transcript_id "ENST00000379031.5_ENSG00000169972.7"; exon_number "3"; exon_id "ENST00000379031.5_ENSG00000169972.7.3";
chr1	/dev/stdin	exon	1244834	1244983	.	+	.	gene_id "ENST00000379031.5_ENSG00000169972.7"; transcript_id "ENST00000379031.5_ENSG00000169972.7"; exon_number "4"; exon_id "ENST00000379031.5_ENSG00000169972.7.4";
chr1	/dev/stdin	CDS	1244834	1244983	.	+	0	gene_id "ENST00000379031.5_ENSG00000169972.7"; transcript_id "ENST00000379031.5_ENSG00000169972.7"; exon_number "4"; exon_id "ENST00000379031.5_ENSG00000169972.7.4";
chr1	/dev/stdin	exon	1245061	1245231	.	+	.	gene_id "ENST00000379031.5_ENSG00000169972.7"; transcript_id "ENST00000379031.5_ENSG00000169972.7"; exon_number "5"; exon_id "ENST00000379031.5_ENSG00000169972.7.5";
chr1	/dev/stdin	CDS	1245061	1245231	.	+	0	gene_id "ENST00000379031.5_ENSG00000169972.7"; transcript_id "ENST00000379031.5_ENSG00000169972.7"; exon_number "5"; exon_id "ENST00000379031.5_ENSG00000169972.7.5";
chr1	/dev/stdin	exon	1246014	1246068	.	+	.	gene_id "ENST00000379031.5_ENSG00000169972.7"; transcript_id "ENST00000379031.5_ENSG00000169972.7"; exon_number "6"; exon_id "ENST00000379031.5_ENSG00000169972.7.6";
chr1	/dev/stdin	CDS	1246014	1246068	.	+	0	gene_id "ENST00000379031.5_ENSG00000169972.7"; transcript_id "ENST00000379031.5_ENSG00000169972.7"; exon_number "6"; exon_id "ENST00000379031.5_ENSG00000169972.7.6";
chr1	/dev/stdin	exon	1246289	1246451	.	+	.	gene_id "ENST00000379031.5_ENSG00000169972.7"; transcript_id "ENST00000379031.5_ENSG00000169972.7"; exon_number "7"; exon_id "ENST00000379031.5_ENSG00000169972.7.7";
chr1	/dev/stdin	CDS	1246289	1246451	.	+	2	gene_id "ENST00000379031.5_ENSG00000169972.7"; transcript_id "ENST00000379031.5_ENSG00000169972.7"; exon_number "7"; exon_id "ENST00000379031.5_ENSG00000169972.7.7";
chr1	/dev/stdin	exon	1246710	1246965	.	+	.	gene_id "ENST00000379031.5_ENSG00000169972.7"; transcript_id "ENST00000379031.5_ENSG00000169972.7"; exon_number "8"; exon_id "ENST00000379031.5_ENSG00000169972.7.8";
chr1	/dev/stdin	CDS	1246710	1246962	.	+	1	gene_id "ENST00000379031.5_ENSG00000169972.7"; transcript_id "ENST00000379031.5_ENSG00000169972.7"; exon_number "8"; exon_id "ENST00000379031.5_ENSG00000169972.7.8";
chr1	/dev/stdin	start_codon	1243948	1243950	.	+	0	gene_id "ENST00000379031.5_ENSG00000169972.7"; transcript_id "ENST00000379031.5_ENSG00000169972.7"; exon_number "1"; exon_id "ENST00000379031.5_ENSG00000169972.7.1";
chr1	/dev/stdin	stop_codon	1246963	1246965	.	+	0	gene_id "ENST00000379031.5_ENSG00000169972.7"; transcript_id "ENST00000379031.5_ENSG00000169972.7"; exon_number "8"; exon_id "ENST00000379031.5_ENSG00000169972.7.8";
chr1	/dev/stdin	transcript	1243948	1246965	.	+	.	gene_id "4412f51b-523e-4c09-901b-5056c78cb22d_ENSG00000169972.7"; transcript_id "4412f51b-523e-4c09-901b-5056c78cb22d_ENSG00000169972.7";
chr1	/dev/stdin	exon	1243948	1244100	.	+	.	gene_id "4412f51b-523e-4c09-901b-5056c78cb22d_ENSG00000169972.7"; transcript_id "4412f51b-523e-4c09-901b-5056c78cb22d_ENSG00000169972.7"; exon_number "1"; exon_id "4412f51b-523e-4c09-901b-5056c78cb22d_ENSG00000169972.7.1";
chr1	/dev/stdin	CDS	1243948	1244100	.	+	0	gene_id "4412f51b-523e-4c09-901b-5056c78cb22d_ENSG00000169972.7"; transcript_id "4412f51b-523e-4c09-901b-5056c78cb22d_ENSG00000169972.7"; exon_number "1"; exon_id "4412f51b-523e-4c09-901b-5056c78cb22d_ENSG00000169972.7.1";
chr1	/dev/stdin	exon	1244466	1244653	.	+	.	gene_id "4412f51b-523e-4c09-901b-5056c78cb22d_ENSG00000169972.7"; transcript_id "4412f51b-523e-4c09-901b-5056c78cb22d_ENSG00000169972.7"; exon_number "2"; exon_id "4412f51b-523e-4c09-901b-5056c78cb22d_ENSG00000169972.7.2";
chr1	/dev/stdin	CDS	1244466	1244653	.	+	0	gene_id "4412f51b-523e-4c09-901b-5056c78cb22d_ENSG00000169972.7"; transcript_id "4412f51b-523e-4c09-901b-5056c78cb22d_ENSG00000169972.7"; exon_number "2"; exon_id "4412f51b-523e-4c09-901b-5056c78cb22d_ENSG00000169972.7.2";
chr1	/dev/stdin	exon	1244834	1244983	.	+	.	gene_id "4412f51b-523e-4c09-901b-5056c78cb22d_ENSG00000169972.7"; transcript_id "4412f51b-523e-4c09-901b-5056c78cb22d_ENSG00000169972.7"; exon_number "3"; exon_id "4412f51b-523e-4c09-901b-5056c78cb22d_ENSG00000169972.7.3";
chr1	/dev/stdin	CDS	1244834	1244983	.	+	1	gene_id "4412f51b-523e-4c09-901b-5056c78cb22d_ENSG00000169972.7"; transcript_id "4412f51b-523e-4c09-901b-5056c78cb22d_ENSG00000169972.7"; exon_number "3"; exon_id "4412f51b-523e-4c09-901b-5056c78cb22d_ENSG00000169972.7.3";
chr1	/dev/stdin	exon	1245061	1245231	.	+	.	gene_id "4412f51b-523e-4c09-901b-5056c78cb22d_ENSG00000169972.7"; transcript_id "4412f51b-523e-4c09-901b-5056c78cb22d_ENSG00000169972.7"; exon_number "4"; exon_id "4412f51b-523e-4c09-901b-5056c78cb22d_ENSG00000169972.7.4";
chr1	/dev/stdin	CDS	1245061	1245231	.	+	1	gene_id "4412f51b-523e-4c09-901b-5056c78cb22d_ENSG00000169972.7"; transcript_id "4412f51b-523e-4c09-901b-5056c78cb22d_ENSG00000169972.7"; exon_number "4"; exon_id "4412f51b-523e-4c09-901b-5056c78cb22d_ENSG00000169972.7.4";
chr1	/dev/stdin	exon	1246014	1246068	.	+	.	gene_id "4412f51b-523e-4c09-901b-5056c78cb22d_ENSG00000169972.7"; transcript_id "4412f51b-523e-4c09-901b-5056c78cb22d_ENSG00000169972.7"; exon_number "5"; exon_id "4412f51b-523e-4c09-901b-5056c78cb22d_ENSG00000169972.7.5";
chr1	/dev/stdin	CDS	1246014	1246068	.	+	1	gene_id "4412f51b-523e-4c09-901b-5056c78cb22d_ENSG00000169972.7"; transcript_id "4412f51b-523e-4c09-901b-5056c78cb22d_ENSG00000169972.7"; exon_number "5"; exon_id "4412f51b-523e-4c09-901b-5056c78cb22d_ENSG00000169972.7.5";
chr1	/dev/stdin	exon	1246289	1246451	.	+	.	gene_id "4412f51b-523e-4c09-901b-5056c78cb22d_ENSG00000169972.7"; transcript_id "4412f51b-523e-4c09-901b-5056c78cb22d_ENSG00000169972.7"; exon_number "6"; exon_id "4412f51b-523e-4c09-901b-5056c78cb22d_ENSG00000169972.7.6";
chr1	/dev/stdin	CDS	1246289	1246451	.	+	0	gene_id "4412f51b-523e-4c09-901b-5056c78cb22d_ENSG00000169972.7"; transcript_id "4412f51b-523e-4c09-901b-5056c78cb22d_ENSG00000169972.7"; exon_number "6"; exon_id "4412f51b-523e-4c09-901b-5056c78cb22d_ENSG00000169972.7.6";
chr1	/dev/stdin	exon	1246710	1246965	.	+	.	gene_id "4412f51b-523e-4c09-901b-5056c78cb22d_ENSG00000169972.7"; transcript_id "4412f51b-523e-4c09-901b-5056c78cb22d_ENSG00000169972.7"; exon_number "7"; exon_id "4412f51b-523e-4c09-901b-5056c78cb22d_ENSG00000169972.7.7";
chr1	/dev/stdin	CDS	1246710	1246965	.	+	2	gene_id "4412f51b-523e-4c09-901b-5056c78cb22d_ENSG00000169972.7"; transcript_id "4412f51b-523e-4c09-901b-5056c78cb22d_ENSG00000169972.7"; exon_number "7"; exon_id "4412f51b-523e-4c09-901b-5056c78cb22d_ENSG00000169972.7.7";
chr1	/dev/stdin	start_codon	1243948	1243950	.	+	0	gene_id "4412f51b-523e-4c09-901b-5056c78cb22d_ENSG00000169972.7"; transcript_id "4412f51b-523e-4c09-901b-5056c78cb22d_ENSG00000169972.7"; exon_number "1"; exon_id "4412f51b-523e-4c09-901b-5056c78cb22d_ENSG00000169972.7.1";
chr1	/dev/stdin	transcript	1243948	1246965	.	+	.	gene_id "c757b483-1ba1-4faa-b509-d66180a5b3f0_ENSG00000169972.7"; transcript_id "c757b483-1ba1-4faa-b509-d66180a5b3f0_ENSG00000169972.7";
chr1	/dev/stdin	exon	1243948	1244100	.	+	.	gene_id "c757b483-1ba1-4faa-b509-d66180a5b3f0_ENSG00000169972.7"; transcript_id "c757b483-1ba1-4faa-b509-d66180a5b3f0_ENSG00000169972.7"; exon_number "1"; exon_id "c757b483-1ba1-4faa-b509-d66180a5b3f0_ENSG00000169972.7.1";
chr1	/dev/stdin	CDS	1243948	1244100	.	+	0	gene_id "c757b483-1ba1-4faa-b509-d66180a5b3f0_ENSG00000169972.7"; transcript_id "c757b483-1ba1-4faa-b509-d66180a5b3f0_ENSG00000169972.7"; exon_number "1"; exon_id "c757b483-1ba1-4faa-b509-d66180a5b3f0_ENSG00000169972.7.1";
chr1	/dev/stdin	exon	1244295	1244352	.	+	.	gene_id "c757b483-1ba1-4faa-b509-d66180a5b3f0_ENSG00000169972.7"; transcript_id "c757b483-1ba1-4faa-b509-d66180a5b3f0_ENSG00000169972.7"; exon_number "2"; exon_id "c757b483-1ba1-4faa-b509-d66180a5b3f0_ENSG00000169972.7.2";
chr1	/dev/stdin	CDS	1244295	1244352	.	+	0	gene_id "c757b483-1ba1-4faa-b509-d66180a5b3f0_ENSG00000169972.7"; transcript_id "c757b483-1ba1-4faa-b509-d66180a5b3f0_ENSG00000169972.7"; exon_number "2"; exon_id "c757b483-1ba1-4faa-b509-d66180a5b3f0_ENSG00000169972.7.2";
chr1	/dev/stdin	exon	1244466	1244653	.	+	.	gene_id "c757b483-1ba1-4faa-b509-d66180a5b3f0_ENSG00000169972.7"; transcript_id "c757b483-1ba1-4faa-b509-d66180a5b3f0_ENSG00000169972.7"; exon_number "3"; exon_id "c757b483-1ba1-4faa-b509-d66180a5b3f0_ENSG00000169972.7.3";
chr1	/dev/stdin	CDS	1244466	1244653	.	+	2	gene_id "c757b483-1ba1-4faa-b509-d66180a5b3f0_ENSG00000169972.7"; transcript_id "c757b483-1ba1-4faa-b509-d66180a5b3f0_ENSG00000169972.7"; exon_number "3"; exon_id "c757b483-1ba1-4faa-b509-d66180a5b3f0_ENSG00000169972.7.3";
chr1	/dev/stdin	exon	1244834	1244983	.	+	.	gene_id "c757b483-1ba1-4faa-b509-d66180a5b3f0_ENSG00000169972.7"; transcript_id "c757b483-1ba1-4faa-b509-d66180a5b3f0_ENSG00000169972.7"; exon_number "4"; exon_id "c757b483-1ba1-4faa-b509-d66180a5b3f0_ENSG00000169972.7.4";
chr1	/dev/stdin	CDS	1244834	1244983	.	+	0	gene_id "c757b483-1ba1-4faa-b509-d66180a5b3f0_ENSG00000169972.7"; transcript_id "c757b483-1ba1-4faa-b509-d66180a5b3f0_ENSG00000169972.7"; exon_number "4"; exon_id "c757b483-1ba1-4faa-b509-d66180a5b3f0_ENSG00000169972.7.4";
chr1	/dev/stdin	exon	1245061	1245231	.	+	.	gene_id "c757b483-1ba1-4faa-b509-d66180a5b3f0_ENSG00000169972.7"; transcript_id "c757b483-1ba1-4faa-b509-d66180a5b3f0_ENSG00000169972.7"; exon_number "5"; exon_id "c757b483-1ba1-4faa-b509-d66180a5b3f0_ENSG00000169972.7.5";
chr1	/dev/stdin	CDS	1245061	1245231	.	+	0	gene_id "c757b483-1ba1-4faa-b509-d66180a5b3f0_ENSG00000169972.7"; transcript_id "c757b483-1ba1-4faa-b509-d66180a5b3f0_ENSG00000169972.7"; exon_number "5"; exon_id "c757b483-1ba1-4faa-b509-d66180a5b3f0_ENSG00000169972.7.5";
chr1	/dev/stdin	exon	1246014	1246068	.	+	.	gene_id "c757b483-1ba1-4faa-b509-d66180a5b3f0_ENSG00000169972.7"; transcript_id "c757b483-1ba1-4faa-b509-d66180a5b3f0_ENSG00000169972.7"; exon_number "6"; exon_id "c757b483-1ba1-4faa-b509-d66180a5b3f0_ENSG00000169972.7.6";
chr1	/dev/stdin	CDS	1246014	1246068	.	+	0	gene_id "c757b483-1ba1-4faa-b509-d66180a5b3f0_ENSG00000169972.7"; transcript_id "c757b483-1ba1-4faa-b509-d66180a5b3f0_ENSG00000169972.7"; exon_number "6"; exon_id "c757b483-1ba1-4faa-b509-d66180a5b3f0_ENSG00000169972.7.6";
chr1	/dev/stdin	exon	1246272	1246451	.	+	.	gene_id "c757b483-1ba1-4faa-b509-d66180a5b3f0_ENSG00000169972.7"; transcript_id "c757b483-1ba1-4faa-b509-d66180a5b3f0_ENSG00000169972.7"; exon_number "7"; exon_id "c757b483-1ba1-4faa-b509-d66180a5b3f0_ENSG00000169972.7.7";
chr1	/dev/stdin	CDS	1246272	1246451	.	+	2	gene_id "c757b483-1ba1-4faa-b509-d66180a5b3f0_ENSG00000169972.7"; transcript_id "c757b483-1ba1-4faa-b509-d66180a5b3f0_ENSG00000169972.7"; exon_number "7"; exon_id "c757b483-1ba1-4faa-b509-d66180a5b3f0_ENSG00000169972.7.7";
chr1	/dev/stdin	exon	1246710	1246965	.	+	.	gene_id "c757b483-1ba1-4faa-b509-d66180a5b3f0_ENSG00000169972.7"; transcript_id "c757b483-1ba1-4faa-b509-d66180a5b3f0_ENSG00000169972.7"; exon_number "8"; exon_id "c757b483-1ba1-4faa-b509-d66180a5b3f0_ENSG00000169972.7.8";
chr1	/dev/stdin	CDS	1246710	1246965	.	+	2	gene_id "c757b483-1ba1-4faa-b509-d66180a5b3f0_ENSG00000169972.7"; transcript_id "c757b483-1ba1-4faa-b509-d66180a5b3f0_ENSG00000169972.7"; exon_number "8"; exon_id "c757b483-1ba1-4faa-b509-d66180a5b3f0_ENSG00000169972.7.8";
chr1	/dev/stdin	start_codon	1243948	1243950	.	+	0	gene_id "c757b483-1ba1-4faa-b509-d66180a5b3f0_ENSG00000169972.7"; transcript_id "c757b483-1ba1-4faa-b509-d66180a5b3f0_ENSG00000169972.7"; exon_number "1"; exon_id "c757b483-1ba1-4faa-b509-d66180a5b3f0_ENSG00000169972.7.1";
chr1	/dev/stdin	transcript	1244169	1246965	.	+	.	gene_id "30dc7ea7-acff-4758-b0de-01ec4e36bf79_ENSG00000169972.7"; transcript_id "30dc7ea7-acff-4758-b0de-01ec4e36bf79_ENSG00000169972.7";
chr1	/dev/stdin	exon	1244169	1244352	.	+	.	gene_id "30dc7ea7-acff-4758-b0de-01ec4e36bf79_ENSG00000169972.7"; transcript_id "30dc7ea7-acff-4758-b0de-01ec4e36bf79_ENSG00000169972.7"; exon_number "1"; exon_id "30dc7ea7-acff-4758-b0de-01ec4e36bf79_ENSG00000169972.7.1";
chr1	/dev/stdin	CDS	1244169	1244352	.	+	0	gene_id "30dc7ea7-acff-4758-b0de-01ec4e36bf79_ENSG00000169972.7"; transcript_id "30dc7ea7-acff-4758-b0de-01ec4e36bf79_ENSG00000169972.7"; exon_number "1"; exon_id "30dc7ea7-acff-4758-b0de-01ec4e36bf79_ENSG00000169972.7.1";
chr1	/dev/stdin	exon	1244466	1244653	.	+	.	gene_id "30dc7ea7-acff-4758-b0de-01ec4e36bf79_ENSG00000169972.7"; transcript_id "30dc7ea7-acff-4758-b0de-01ec4e36bf79_ENSG00000169972.7"; exon_number "2"; exon_id "30dc7ea7-acff-4758-b0de-01ec4e36bf79_ENSG00000169972.7.2";
chr1	/dev/stdin	CDS	1244466	1244653	.	+	2	gene_id "30dc7ea7-acff-4758-b0de-01ec4e36bf79_ENSG00000169972.7"; transcript_id "30dc7ea7-acff-4758-b0de-01ec4e36bf79_ENSG00000169972.7"; exon_number "2"; exon_id "30dc7ea7-acff-4758-b0de-01ec4e36bf79_ENSG00000169972.7.2";
chr1	/dev/stdin	exon	1244834	1244983	.	+	.	gene_id "30dc7ea7-acff-4758-b0de-01ec4e36bf79_ENSG00000169972.7"; transcript_id "30dc7ea7-acff-4758-b0de-01ec4e36bf79_ENSG00000169972.7"; exon_number "3"; exon_id "30dc7ea7-acff-4758-b0de-01ec4e36bf79_ENSG00000169972.7.3";
chr1	/dev/stdin	CDS	1244834	1244983	.	+	0	gene_id "30dc7ea7-acff-4758-b0de-01ec4e36bf79_ENSG00000169972.7"; transcript_id "30dc7ea7-acff-4758-b0de-01ec4e36bf79_ENSG00000169972.7"; exon_number "3"; exon_id "30dc7ea7-acff-4758-b0de-01ec4e36bf79_ENSG00000169972.7.3";
chr1	/dev/stdin	exon	1245061	1245231	.	+	.	gene_id "30dc7ea7-acff-4758-b0de-01ec4e36bf79_ENSG00000169972.7"; transcript_id "30dc7ea7-acff-4758-b0de-01ec4e36bf79_ENSG00000169972.7"; exon_number "4"; exon_id "30dc7ea7-acff-4758-b0de-01ec4e36bf79_ENSG00000169972.7.4";
chr1	/dev/stdin	CDS	1245061	1245231	.	+	0	gene_id "30dc7ea7-acff-4758-b0de-01ec4e36bf79_ENSG00000169972.7"; transcript_id "30dc7ea7-acff-4758-b0de-01ec4e36bf79_ENSG00000169972.7"; exon_number "4"; exon_id "30dc7ea7-acff-4758-b0de-01ec4e36bf79_ENSG00000169972.7.4";
chr1	/dev/stdin	exon	1246014	1246068	.	+	.	gene_id "30dc7ea7-acff-4758-b0de-01ec4e36bf79_ENSG00000169972.7"; transcript_id "30dc7ea7-acff-4758-b0de-01ec4e36bf79_ENSG00000169972.7"; exon_number "5"; exon_id "30dc7ea7-acff-4758-b0de-01ec4e36bf79_ENSG00000169972.7.5";
chr1	/dev/stdin	CDS	1246014	1246068	.	+	0	gene_id "30dc7ea7-acff-4758-b0de-01ec4e36bf79_ENSG00000169972.7"; transcript_id "30dc7ea7-acff-4758-b0de-01ec4e36bf79_ENSG00000169972.7"; exon_number "5"; exon_id "30dc7ea7-acff-4758-b0de-01ec4e36bf79_ENSG00000169972.7.5";
chr1	/dev/stdin	exon	1246289	1246451	.	+	.	gene_id "30dc7ea7-acff-4758-b0de-01ec4e36bf79_ENSG00000169972.7"; transcript_id "30dc7ea7-acff-4758-b0de-01ec4e36bf79_ENSG00000169972.7"; exon_number "6"; exon_id "30dc7ea7-acff-4758-b0de-01ec4e36bf79_ENSG00000169972.7.6";
chr1	/dev/stdin	CDS	1246289	1246451	.	+	2	gene_id "30dc7ea7-acff-4758-b0de-01ec4e36bf79_ENSG00000169972.7"; transcript_id "30dc7ea7-acff-4758-b0de-01ec4e36bf79_ENSG00000169972.7"; exon_number "6"; exon_id "30dc7ea7-acff-4758-b0de-01ec4e36bf79_ENSG00000169972.7.6";
chr1	/dev/stdin	exon	1246710	1246965	.	+	.	gene_id "30dc7ea7-acff-4758-b0de-01ec4e36bf79_ENSG00000169972.7"; transcript_id "30dc7ea7-acff-4758-b0de-01ec4e36bf79_ENSG00000169972.7"; exon_number "7"; exon_id "30dc7ea7-acff-4758-b0de-01ec4e36bf79_ENSG00000169972.7.7";
chr1	/dev/stdin	CDS	1246710	1246962	.	+	1	gene_id "30dc7ea7-acff-4758-b0de-01ec4e36bf79_ENSG00000169972.7"; transcript_id "30dc7ea7-acff-4758-b0de-01ec4e36bf79_ENSG00000169972.7"; exon_number "7"; exon_id "30dc7ea7-acff-4758-b0de-01ec4e36bf79_ENSG00000169972.7.7";
chr1	/dev/stdin	start_codon	1244169	1244171	.	+	0	gene_id "30dc7ea7-acff-4758-b0de-01ec4e36bf79_ENSG00000169972.7"; transcript_id "30dc7ea7-acff-4758-b0de-01ec4e36bf79_ENSG00000169972.7"; exon_number "1"; exon_id "30dc7ea7-acff-4758-b0de-01ec4e36bf79_ENSG00000169972.7.1";
chr1	/dev/stdin	stop_codon	1246963	1246965	.	+	0	gene_id "30dc7ea7-acff-4758-b0de-01ec4e36bf79_ENSG00000169972.7"; transcript_id "30dc7ea7-acff-4758-b0de-01ec4e36bf79_ENSG00000169972.7"; exon_number "7"; exon_id "30dc7ea7-acff-4758-b0de-01ec4e36bf79_ENSG00000169972.7.7";
chr1	/dev/stdin	transcript	1243948	1246965	.	+	.	gene_id "e919100b-1b9f-4f90-8127-f059587d0a04_ENSG00000169972.7"; transcript_id "e919100b-1b9f-4f90-8127-f059587d0a04_ENSG00000169972.7";
chr1	/dev/stdin	exon	1243948	1244100	.	+	.	gene_id "e919100b-1b9f-4f90-8127-f059587d0a04_ENSG00000169972.7"; transcript_id "e919100b-1b9f-4f90-8127-f059587d0a04_ENSG00000169972.7"; exon_number "1"; exon_id "e919100b-1b9f-4f90-8127-f059587d0a04_ENSG00000169972.7.1";
chr1	/dev/stdin	CDS	1243948	1244100	.	+	0	gene_id "e919100b-1b9f-4f90-8127-f059587d0a04_ENSG00000169972.7"; transcript_id "e919100b-1b9f-4f90-8127-f059587d0a04_ENSG00000169972.7"; exon_number "1"; exon_id "e919100b-1b9f-4f90-8127-f059587d0a04_ENSG00000169972.7.1";
chr1	/dev/stdin	exon	1244295	1244352	.	+	.	gene_id "e919100b-1b9f-4f90-8127-f059587d0a04_ENSG00000169972.7"; transcript_id "e919100b-1b9f-4f90-8127-f059587d0a04_ENSG00000169972.7"; exon_number "2"; exon_id "e919100b-1b9f-4f90-8127-f059587d0a04_ENSG00000169972.7.2";
chr1	/dev/stdin	CDS	1244295	1244352	.	+	0	gene_id "e919100b-1b9f-4f90-8127-f059587d0a04_ENSG00000169972.7"; transcript_id "e919100b-1b9f-4f90-8127-f059587d0a04_ENSG00000169972.7"; exon_number "2"; exon_id "e919100b-1b9f-4f90-8127-f059587d0a04_ENSG00000169972.7.2";
chr1	/dev/stdin	exon	1244466	1244653	.	+	.	gene_id "e919100b-1b9f-4f90-8127-f059587d0a04_ENSG00000169972.7"; transcript_id "e919100b-1b9f-4f90-8127-f059587d0a04_ENSG00000169972.7"; exon_number "3"; exon_id "e919100b-1b9f-4f90-8127-f059587d0a04_ENSG00000169972.7.3";
chr1	/dev/stdin	CDS	1244466	1244653	.	+	2	gene_id "e919100b-1b9f-4f90-8127-f059587d0a04_ENSG00000169972.7"; transcript_id "e919100b-1b9f-4f90-8127-f059587d0a04_ENSG00000169972.7"; exon_number "3"; exon_id "e919100b-1b9f-4f90-8127-f059587d0a04_ENSG00000169972.7.3";
chr1	/dev/stdin	exon	1244834	1244983	.	+	.	gene_id "e919100b-1b9f-4f90-8127-f059587d0a04_ENSG00000169972.7"; transcript_id "e919100b-1b9f-4f90-8127-f059587d0a04_ENSG00000169972.7"; exon_number "4"; exon_id "e919100b-1b9f-4f90-8127-f059587d0a04_ENSG00000169972.7.4";
chr1	/dev/stdin	CDS	1244834	1244983	.	+	0	gene_id "e919100b-1b9f-4f90-8127-f059587d0a04_ENSG00000169972.7"; transcript_id "e919100b-1b9f-4f90-8127-f059587d0a04_ENSG00000169972.7"; exon_number "4"; exon_id "e919100b-1b9f-4f90-8127-f059587d0a04_ENSG00000169972.7.4";
chr1	/dev/stdin	exon	1245086	1245231	.	+	.	gene_id "e919100b-1b9f-4f90-8127-f059587d0a04_ENSG00000169972.7"; transcript_id "e919100b-1b9f-4f90-8127-f059587d0a04_ENSG00000169972.7"; exon_number "5"; exon_id "e919100b-1b9f-4f90-8127-f059587d0a04_ENSG00000169972.7.5";
chr1	/dev/stdin	CDS	1245086	1245231	.	+	0	gene_id "e919100b-1b9f-4f90-8127-f059587d0a04_ENSG00000169972.7"; transcript_id "e919100b-1b9f-4f90-8127-f059587d0a04_ENSG00000169972.7"; exon_number "5"; exon_id "e919100b-1b9f-4f90-8127-f059587d0a04_ENSG00000169972.7.5";
chr1	/dev/stdin	exon	1246014	1246068	.	+	.	gene_id "e919100b-1b9f-4f90-8127-f059587d0a04_ENSG00000169972.7"; transcript_id "e919100b-1b9f-4f90-8127-f059587d0a04_ENSG00000169972.7"; exon_number "6"; exon_id "e919100b-1b9f-4f90-8127-f059587d0a04_ENSG00000169972.7.6";
chr1	/dev/stdin	CDS	1246014	1246068	.	+	1	gene_id "e919100b-1b9f-4f90-8127-f059587d0a04_ENSG00000169972.7"; transcript_id "e919100b-1b9f-4f90-8127-f059587d0a04_ENSG00000169972.7"; exon_number "6"; exon_id "e919100b-1b9f-4f90-8127-f059587d0a04_ENSG00000169972.7.6";
chr1	/dev/stdin	exon	1246289	1246451	.	+	.	gene_id "e919100b-1b9f-4f90-8127-f059587d0a04_ENSG00000169972.7"; transcript_id "e919100b-1b9f-4f90-8127-f059587d0a04_ENSG00000169972.7"; exon_number "7"; exon_id "e919100b-1b9f-4f90-8127-f059587d0a04_ENSG00000169972.7.7";
chr1	/dev/stdin	CDS	1246289	1246451	.	+	0	gene_id "e919100b-1b9f-4f90-8127-f059587d0a04_ENSG00000169972.7"; transcript_id "e919100b-1b9f-4f90-8127-f059587d0a04_ENSG00000169972.7"; exon_number "7"; exon_id "e919100b-1b9f-4f90-8127-f059587d0a04_ENSG00000169972.7.7";
chr1	/dev/stdin	exon	1246710	1246965	.	+	.	gene_id "e919100b-1b9f-4f90-8127-f059587d0a04_ENSG00000169972.7"; transcript_id "e919100b-1b9f-4f90-8127-f059587d0a04_ENSG00000169972.7"; exon_number "8"; exon_id "e919100b-1b9f-4f90-8127-f059587d0a04_ENSG00000169972.7.8";
chr1	/dev/stdin	CDS	1246710	1246965	.	+	2	gene_id "e919100b-1b9f-4f90-8127-f059587d0a04_ENSG00000169972.7"; transcript_id "e919100b-1b9f-4f90-8127-f059587d0a04_ENSG00000169972.7"; exon_number "8"; exon_id "e919100b-1b9f-4f90-8127-f059587d0a04_ENSG00000169972.7.8";
chr1	/dev/stdin	start_codon	1243948	1243950	.	+	0	gene_id "e919100b-1b9f-4f90-8127-f059587d0a04_ENSG00000169972.7"; transcript_id "e919100b-1b9f-4f90-8127-f059587d0a04_ENSG00000169972.7"; exon_number "1"; exon_id "e919100b-1b9f-4f90-8127-f059587d0a04_ENSG00000169972.7.1";
chr1	/dev/stdin	transcript	1246966	1259983	.	-	.	gene_id "ENST00000435064.1_ENSG00000127054.14"; transcript_id "ENST00000435064.1_ENSG00000127054.14";
chr1	/dev/stdin	exon	1246966	1247304	.	-	.	gene_id "ENST00000435064.1_ENSG00000127054.14"; transcript_id "ENST00000435064.1_ENSG00000127054.14"; exon_number "1"; exon_id "ENST00000435064.1_ENSG00000127054.14.1";
chr1	/dev/stdin	CDS	1246966	1247304	.	-	2	gene_id "ENST00000435064.1_ENSG00000127054.14"; transcript_id "ENST00000435064.1_ENSG00000127054.14"; exon_number "1"; exon_id "ENST00000435064.1_ENSG00000127054.14.1";
chr1	/dev/stdin	exon	1247398	1247527	.	-	.	gene_id "ENST00000435064.1_ENSG00000127054.14"; transcript_id "ENST00000435064.1_ENSG00000127054.14"; exon_number "2"; exon_id "ENST00000435064.1_ENSG00000127054.14.2";
chr1	/dev/stdin	CDS	1247398	1247527	.	-	0	gene_id "ENST00000435064.1_ENSG00000127054.14"; transcript_id "ENST00000435064.1_ENSG00000127054.14"; exon_number "2"; exon_id "ENST00000435064.1_ENSG00000127054.14.2";
chr1	/dev/stdin	exon	1247606	1247748	.	-	.	gene_id "ENST00000435064.1_ENSG00000127054.14"; transcript_id "ENST00000435064.1_ENSG00000127054.14"; exon_number "3"; exon_id "ENST00000435064.1_ENSG00000127054.14.3";
chr1	/dev/stdin	CDS	1247606	1247748	.	-	2	gene_id "ENST00000435064.1_ENSG00000127054.14"; transcript_id "ENST00000435064.1_ENSG00000127054.14"; exon_number "3"; exon_id "ENST00000435064.1_ENSG00000127054.14.3";
chr1	/dev/stdin	exon	1247820	1247881	.	-	.	gene_id "ENST00000435064.1_ENSG00000127054.14"; transcript_id "ENST00000435064.1_ENSG00000127054.14"; exon_number "4"; exon_id "ENST00000435064.1_ENSG00000127054.14.4";
chr1	/dev/stdin	CDS	1247820	1247881	.	-	1	gene_id "ENST00000435064.1_ENSG00000127054.14"; transcript_id "ENST00000435064.1_ENSG00000127054.14"; exon_number "4"; exon_id "ENST00000435064.1_ENSG00000127054.14.4";
chr1	/dev/stdin	exon	1247973	1248080	.	-	.	gene_id "ENST00000435064.1_ENSG00000127054.14"; transcript_id "ENST00000435064.1_ENSG00000127054.14"; exon_number "5"; exon_id "ENST00000435064.1_ENSG00000127054.14.5";
chr1	/dev/stdin	CDS	1247973	1248080	.	-	1	gene_id "ENST00000435064.1_ENSG00000127054.14"; transcript_id "ENST00000435064.1_ENSG00000127054.14"; exon_number "5"; exon_id "ENST00000435064.1_ENSG00000127054.14.5";
chr1	/dev/stdin	exon	1248167	1248329	.	-	.	gene_id "ENST00000435064.1_ENSG00000127054.14"; transcript_id "ENST00000435064.1_ENSG00000127054.14"; exon_number "6"; exon_id "ENST00000435064.1_ENSG00000127054.14.6";
chr1	/dev/stdin	CDS	1248167	1248329	.	-	2	gene_id "ENST00000435064.1_ENSG00000127054.14"; transcript_id "ENST00000435064.1_ENSG00000127054.14"; exon_number "6"; exon_id "ENST00000435064.1_ENSG00000127054.14.6";
chr1	/dev/stdin	exon	1248415	1248504	.	-	.	gene_id "ENST00000435064.1_ENSG00000127054.14"; transcript_id "ENST00000435064.1_ENSG00000127054.14"; exon_number "7"; exon_id "ENST00000435064.1_ENSG00000127054.14.7";
chr1	/dev/stdin	CDS	1248415	1248504	.	-	2	gene_id "ENST00000435064.1_ENSG00000127054.14"; transcript_id "ENST00000435064.1_ENSG00000127054.14"; exon_number "7"; exon_id "ENST00000435064.1_ENSG00000127054.14.7";
chr1	/dev/stdin	exon	1248889	1248972	.	-	.	gene_id "ENST00000435064.1_ENSG00000127054.14"; transcript_id "ENST00000435064.1_ENSG00000127054.14"; exon_number "8"; exon_id "ENST00000435064.1_ENSG00000127054.14.8";
chr1	/dev/stdin	CDS	1248889	1248972	.	-	2	gene_id "ENST00000435064.1_ENSG00000127054.14"; transcript_id "ENST00000435064.1_ENSG00000127054.14"; exon_number "8"; exon_id "ENST00000435064.1_ENSG00000127054.14.8";
chr1	/dev/stdin	exon	1249112	1249301	.	-	.	gene_id "ENST00000435064.1_ENSG00000127054.14"; transcript_id "ENST00000435064.1_ENSG00000127054.14"; exon_number "9"; exon_id "ENST00000435064.1_ENSG00000127054.14.9";
chr1	/dev/stdin	CDS	1249112	1249301	.	-	0	gene_id "ENST00000435064.1_ENSG00000127054.14"; transcript_id "ENST00000435064.1_ENSG00000127054.14"; exon_number "9"; exon_id "ENST00000435064.1_ENSG00000127054.14.9";
chr1	/dev/stdin	exon	1249681	1249745	.	-	.	gene_id "ENST00000435064.1_ENSG00000127054.14"; transcript_id "ENST00000435064.1_ENSG00000127054.14"; exon_number "10"; exon_id "ENST00000435064.1_ENSG00000127054.14.10";
chr1	/dev/stdin	CDS	1249681	1249745	.	-	2	gene_id "ENST00000435064.1_ENSG00000127054.14"; transcript_id "ENST00000435064.1_ENSG00000127054.14"; exon_number "10"; exon_id "ENST00000435064.1_ENSG00000127054.14.10";
chr1	/dev/stdin	exon	1250204	1250342	.	-	.	gene_id "ENST00000435064.1_ENSG00000127054.14"; transcript_id "ENST00000435064.1_ENSG00000127054.14"; exon_number "11"; exon_id "ENST00000435064.1_ENSG00000127054.14.11";
chr1	/dev/stdin	CDS	1250204	1250342	.	-	0	gene_id "ENST00000435064.1_ENSG00000127054.14"; transcript_id "ENST00000435064.1_ENSG00000127054.14"; exon_number "11"; exon_id "ENST00000435064.1_ENSG00000127054.14.11";
chr1	/dev/stdin	exon	1250784	1250818	.	-	.	gene_id "ENST00000435064.1_ENSG00000127054.14"; transcript_id "ENST00000435064.1_ENSG00000127054.14"; exon_number "12"; exon_id "ENST00000435064.1_ENSG00000127054.14.12";
chr1	/dev/stdin	CDS	1250784	1250818	.	-	2	gene_id "ENST00000435064.1_ENSG00000127054.14"; transcript_id "ENST00000435064.1_ENSG00000127054.14"; exon_number "12"; exon_id "ENST00000435064.1_ENSG00000127054.14.12";
chr1	/dev/stdin	exon	1250900	1250998	.	-	.	gene_id "ENST00000435064.1_ENSG00000127054.14"; transcript_id "ENST00000435064.1_ENSG00000127054.14"; exon_number "13"; exon_id "ENST00000435064.1_ENSG00000127054.14.13";
chr1	/dev/stdin	CDS	1250900	1250998	.	-	2	gene_id "ENST00000435064.1_ENSG00000127054.14"; transcript_id "ENST00000435064.1_ENSG00000127054.14"; exon_number "13"; exon_id "ENST00000435064.1_ENSG00000127054.14.13";
chr1	/dev/stdin	exon	1254676	1254904	.	-	.	gene_id "ENST00000435064.1_ENSG00000127054.14"; transcript_id "ENST00000435064.1_ENSG00000127054.14"; exon_number "14"; exon_id "ENST00000435064.1_ENSG00000127054.14.14";
chr1	/dev/stdin	CDS	1254676	1254904	.	-	0	gene_id "ENST00000435064.1_ENSG00000127054.14"; transcript_id "ENST00000435064.1_ENSG00000127054.14"; exon_number "14"; exon_id "ENST00000435064.1_ENSG00000127054.14.14";
chr1	/dev/stdin	exon	1255836	1255909	.	-	.	gene_id "ENST00000435064.1_ENSG00000127054.14"; transcript_id "ENST00000435064.1_ENSG00000127054.14"; exon_number "15"; exon_id "ENST00000435064.1_ENSG00000127054.14.15";
chr1	/dev/stdin	CDS	1255836	1255909	.	-	2	gene_id "ENST00000435064.1_ENSG00000127054.14"; transcript_id "ENST00000435064.1_ENSG00000127054.14"; exon_number "15"; exon_id "ENST00000435064.1_ENSG00000127054.14.15";
chr1	/dev/stdin	exon	1256376	1256473	.	-	.	gene_id "ENST00000435064.1_ENSG00000127054.14"; transcript_id "ENST00000435064.1_ENSG00000127054.14"; exon_number "16"; exon_id "ENST00000435064.1_ENSG00000127054.14.16";
chr1	/dev/stdin	CDS	1256376	1256473	.	-	1	gene_id "ENST00000435064.1_ENSG00000127054.14"; transcript_id "ENST00000435064.1_ENSG00000127054.14"; exon_number "16"; exon_id "ENST00000435064.1_ENSG00000127054.14.16";
chr1	/dev/stdin	exon	1259961	1259983	.	-	.	gene_id "ENST00000435064.1_ENSG00000127054.14"; transcript_id "ENST00000435064.1_ENSG00000127054.14"; exon_number "17"; exon_id "ENST00000435064.1_ENSG00000127054.14.17";
chr1	/dev/stdin	CDS	1259961	1259983	.	-	0	gene_id "ENST00000435064.1_ENSG00000127054.14"; transcript_id "ENST00000435064.1_ENSG00000127054.14"; exon_number "17"; exon_id "ENST00000435064.1_ENSG00000127054.14.17";
chr1	/dev/stdin	start_codon	1259981	1259983	.	-	0	gene_id "ENST00000435064.1_ENSG00000127054.14"; transcript_id "ENST00000435064.1_ENSG00000127054.14"; exon_number "17"; exon_id "ENST00000435064.1_ENSG00000127054.14.17";
chr1	/dev/stdin	transcript	1246966	1256476	.	-	.	gene_id "8fef4adc-85b4-4eb6-a05a-0654e80bcc57_ENSG00000127054.14"; transcript_id "8fef4adc-85b4-4eb6-a05a-0654e80bcc57_ENSG00000127054.14";
chr1	/dev/stdin	exon	1246966	1247304	.	-	.	gene_id "8fef4adc-85b4-4eb6-a05a-0654e80bcc57_ENSG00000127054.14"; transcript_id "8fef4adc-85b4-4eb6-a05a-0654e80bcc57_ENSG00000127054.14"; exon_number "1"; exon_id "8fef4adc-85b4-4eb6-a05a-0654e80bcc57_ENSG00000127054.14.1";
chr1	/dev/stdin	CDS	1246966	1247304	.	-	1	gene_id "8fef4adc-85b4-4eb6-a05a-0654e80bcc57_ENSG00000127054.14"; transcript_id "8fef4adc-85b4-4eb6-a05a-0654e80bcc57_ENSG00000127054.14"; exon_number "1"; exon_id "8fef4adc-85b4-4eb6-a05a-0654e80bcc57_ENSG00000127054.14.1";
chr1	/dev/stdin	exon	1247398	1247527	.	-	.	gene_id "8fef4adc-85b4-4eb6-a05a-0654e80bcc57_ENSG00000127054.14"; transcript_id "8fef4adc-85b4-4eb6-a05a-0654e80bcc57_ENSG00000127054.14"; exon_number "2"; exon_id "8fef4adc-85b4-4eb6-a05a-0654e80bcc57_ENSG00000127054.14.2";
chr1	/dev/stdin	CDS	1247398	1247527	.	-	2	gene_id "8fef4adc-85b4-4eb6-a05a-0654e80bcc57_ENSG00000127054.14"; transcript_id "8fef4adc-85b4-4eb6-a05a-0654e80bcc57_ENSG00000127054.14"; exon_number "2"; exon_id "8fef4adc-85b4-4eb6-a05a-0654e80bcc57_ENSG00000127054.14.2";
chr1	/dev/stdin	exon	1247606	1247748	.	-	.	gene_id "8fef4adc-85b4-4eb6-a05a-0654e80bcc57_ENSG00000127054.14"; transcript_id "8fef4adc-85b4-4eb6-a05a-0654e80bcc57_ENSG00000127054.14"; exon_number "3"; exon_id "8fef4adc-85b4-4eb6-a05a-0654e80bcc57_ENSG00000127054.14.3";
chr1	/dev/stdin	CDS	1247606	1247748	.	-	1	gene_id "8fef4adc-85b4-4eb6-a05a-0654e80bcc57_ENSG00000127054.14"; transcript_id "8fef4adc-85b4-4eb6-a05a-0654e80bcc57_ENSG00000127054.14"; exon_number "3"; exon_id "8fef4adc-85b4-4eb6-a05a-0654e80bcc57_ENSG00000127054.14.3";
chr1	/dev/stdin	exon	1247820	1247881	.	-	.	gene_id "8fef4adc-85b4-4eb6-a05a-0654e80bcc57_ENSG00000127054.14"; transcript_id "8fef4adc-85b4-4eb6-a05a-0654e80bcc57_ENSG00000127054.14"; exon_number "4"; exon_id "8fef4adc-85b4-4eb6-a05a-0654e80bcc57_ENSG00000127054.14.4";
chr1	/dev/stdin	CDS	1247820	1247881	.	-	0	gene_id "8fef4adc-85b4-4eb6-a05a-0654e80bcc57_ENSG00000127054.14"; transcript_id "8fef4adc-85b4-4eb6-a05a-0654e80bcc57_ENSG00000127054.14"; exon_number "4"; exon_id "8fef4adc-85b4-4eb6-a05a-0654e80bcc57_ENSG00000127054.14.4";
chr1	/dev/stdin	exon	1247973	1248080	.	-	.	gene_id "8fef4adc-85b4-4eb6-a05a-0654e80bcc57_ENSG00000127054.14"; transcript_id "8fef4adc-85b4-4eb6-a05a-0654e80bcc57_ENSG00000127054.14"; exon_number "5"; exon_id "8fef4adc-85b4-4eb6-a05a-0654e80bcc57_ENSG00000127054.14.5";
chr1	/dev/stdin	CDS	1247973	1248080	.	-	0	gene_id "8fef4adc-85b4-4eb6-a05a-0654e80bcc57_ENSG00000127054.14"; transcript_id "8fef4adc-85b4-4eb6-a05a-0654e80bcc57_ENSG00000127054.14"; exon_number "5"; exon_id "8fef4adc-85b4-4eb6-a05a-0654e80bcc57_ENSG00000127054.14.5";
chr1	/dev/stdin	exon	1248167	1248329	.	-	.	gene_id "8fef4adc-85b4-4eb6-a05a-0654e80bcc57_ENSG00000127054.14"; transcript_id "8fef4adc-85b4-4eb6-a05a-0654e80bcc57_ENSG00000127054.14"; exon_number "6"; exon_id "8fef4adc-85b4-4eb6-a05a-0654e80bcc57_ENSG00000127054.14.6";
chr1	/dev/stdin	CDS	1248167	1248329	.	-	1	gene_id "8fef4adc-85b4-4eb6-a05a-0654e80bcc57_ENSG00000127054.14"; transcript_id "8fef4adc-85b4-4eb6-a05a-0654e80bcc57_ENSG00000127054.14"; exon_number "6"; exon_id "8fef4adc-85b4-4eb6-a05a-0654e80bcc57_ENSG00000127054.14.6";
chr1	/dev/stdin	exon	1250900	1250998	.	-	.	gene_id "8fef4adc-85b4-4eb6-a05a-0654e80bcc57_ENSG00000127054.14"; transcript_id "8fef4adc-85b4-4eb6-a05a-0654e80bcc57_ENSG00000127054.14"; exon_number "7"; exon_id "8fef4adc-85b4-4eb6-a05a-0654e80bcc57_ENSG00000127054.14.7";
chr1	/dev/stdin	CDS	1250900	1250998	.	-	1	gene_id "8fef4adc-85b4-4eb6-a05a-0654e80bcc57_ENSG00000127054.14"; transcript_id "8fef4adc-85b4-4eb6-a05a-0654e80bcc57_ENSG00000127054.14"; exon_number "7"; exon_id "8fef4adc-85b4-4eb6-a05a-0654e80bcc57_ENSG00000127054.14.7";
chr1	/dev/stdin	exon	1254676	1254904	.	-	.	gene_id "8fef4adc-85b4-4eb6-a05a-0654e80bcc57_ENSG00000127054.14"; transcript_id "8fef4adc-85b4-4eb6-a05a-0654e80bcc57_ENSG00000127054.14"; exon_number "8"; exon_id "8fef4adc-85b4-4eb6-a05a-0654e80bcc57_ENSG00000127054.14.8";
chr1	/dev/stdin	CDS	1254676	1254904	.	-	2	gene_id "8fef4adc-85b4-4eb6-a05a-0654e80bcc57_ENSG00000127054.14"; transcript_id "8fef4adc-85b4-4eb6-a05a-0654e80bcc57_ENSG00000127054.14"; exon_number "8"; exon_id "8fef4adc-85b4-4eb6-a05a-0654e80bcc57_ENSG00000127054.14.8";
chr1	/dev/stdin	exon	1255836	1255909	.	-	.	gene_id "8fef4adc-85b4-4eb6-a05a-0654e80bcc57_ENSG00000127054.14"; transcript_id "8fef4adc-85b4-4eb6-a05a-0654e80bcc57_ENSG00000127054.14"; exon_number "9"; exon_id "8fef4adc-85b4-4eb6-a05a-0654e80bcc57_ENSG00000127054.14.9";
chr1	/dev/stdin	CDS	1255836	1255909	.	-	1	gene_id "8fef4adc-85b4-4eb6-a05a-0654e80bcc57_ENSG00000127054.14"; transcript_id "8fef4adc-85b4-4eb6-a05a-0654e80bcc57_ENSG00000127054.14"; exon_number "9"; exon_id "8fef4adc-85b4-4eb6-a05a-0654e80bcc57_ENSG00000127054.14.9";
chr1	/dev/stdin	exon	1256376	1256476	.	-	.	gene_id "8fef4adc-85b4-4eb6-a05a-0654e80bcc57_ENSG00000127054.14"; transcript_id "8fef4adc-85b4-4eb6-a05a-0654e80bcc57_ENSG00000127054.14"; exon_number "10"; exon_id "8fef4adc-85b4-4eb6-a05a-0654e80bcc57_ENSG00000127054.14.10";
chr1	/dev/stdin	CDS	1256376	1256476	.	-	0	gene_id "8fef4adc-85b4-4eb6-a05a-0654e80bcc57_ENSG00000127054.14"; transcript_id "8fef4adc-85b4-4eb6-a05a-0654e80bcc57_ENSG00000127054.14"; exon_number "10"; exon_id "8fef4adc-85b4-4eb6-a05a-0654e80bcc57_ENSG00000127054.14.10";
chr1	/dev/stdin	start_codon	1256474	1256476	.	-	0	gene_id "8fef4adc-85b4-4eb6-a05a-0654e80bcc57_ENSG00000127054.14"; transcript_id "8fef4adc-85b4-4eb6-a05a-0654e80bcc57_ENSG00000127054.14"; exon_number "10"; exon_id "8fef4adc-85b4-4eb6-a05a-0654e80bcc57_ENSG00000127054.14.10";
chr1	/dev/stdin	transcript	1246966	1256062	.	-	.	gene_id "444572db-9451-47ee-b151-c6d10cc2e017_ENSG00000127054.14"; transcript_id "444572db-9451-47ee-b151-c6d10cc2e017_ENSG00000127054.14";
chr1	/dev/stdin	exon	1246966	1247304	.	-	.	gene_id "444572db-9451-47ee-b151-c6d10cc2e017_ENSG00000127054.14"; transcript_id "444572db-9451-47ee-b151-c6d10cc2e017_ENSG00000127054.14"; exon_number "1"; exon_id "444572db-9451-47ee-b151-c6d10cc2e017_ENSG00000127054.14.1";
chr1	/dev/stdin	CDS	1246969	1247304	.	-	0	gene_id "444572db-9451-47ee-b151-c6d10cc2e017_ENSG00000127054.14"; transcript_id "444572db-9451-47ee-b151-c6d10cc2e017_ENSG00000127054.14"; exon_number "1"; exon_id "444572db-9451-47ee-b151-c6d10cc2e017_ENSG00000127054.14.1";
chr1	/dev/stdin	exon	1247398	1247527	.	-	.	gene_id "444572db-9451-47ee-b151-c6d10cc2e017_ENSG00000127054.14"; transcript_id "444572db-9451-47ee-b151-c6d10cc2e017_ENSG00000127054.14"; exon_number "2"; exon_id "444572db-9451-47ee-b151-c6d10cc2e017_ENSG00000127054.14.2";
chr1	/dev/stdin	CDS	1247398	1247527	.	-	1	gene_id "444572db-9451-47ee-b151-c6d10cc2e017_ENSG00000127054.14"; transcript_id "444572db-9451-47ee-b151-c6d10cc2e017_ENSG00000127054.14"; exon_number "2"; exon_id "444572db-9451-47ee-b151-c6d10cc2e017_ENSG00000127054.14.2";
chr1	/dev/stdin	exon	1247606	1247748	.	-	.	gene_id "444572db-9451-47ee-b151-c6d10cc2e017_ENSG00000127054.14"; transcript_id "444572db-9451-47ee-b151-c6d10cc2e017_ENSG00000127054.14"; exon_number "3"; exon_id "444572db-9451-47ee-b151-c6d10cc2e017_ENSG00000127054.14.3";
chr1	/dev/stdin	CDS	1247606	1247748	.	-	0	gene_id "444572db-9451-47ee-b151-c6d10cc2e017_ENSG00000127054.14"; transcript_id "444572db-9451-47ee-b151-c6d10cc2e017_ENSG00000127054.14"; exon_number "3"; exon_id "444572db-9451-47ee-b151-c6d10cc2e017_ENSG00000127054.14.3";
chr1	/dev/stdin	exon	1247820	1247881	.	-	.	gene_id "444572db-9451-47ee-b151-c6d10cc2e017_ENSG00000127054.14"; transcript_id "444572db-9451-47ee-b151-c6d10cc2e017_ENSG00000127054.14"; exon_number "4"; exon_id "444572db-9451-47ee-b151-c6d10cc2e017_ENSG00000127054.14.4";
chr1	/dev/stdin	CDS	1247820	1247881	.	-	2	gene_id "444572db-9451-47ee-b151-c6d10cc2e017_ENSG00000127054.14"; transcript_id "444572db-9451-47ee-b151-c6d10cc2e017_ENSG00000127054.14"; exon_number "4"; exon_id "444572db-9451-47ee-b151-c6d10cc2e017_ENSG00000127054.14.4";
chr1	/dev/stdin	exon	1247973	1248080	.	-	.	gene_id "444572db-9451-47ee-b151-c6d10cc2e017_ENSG00000127054.14"; transcript_id "444572db-9451-47ee-b151-c6d10cc2e017_ENSG00000127054.14"; exon_number "5"; exon_id "444572db-9451-47ee-b151-c6d10cc2e017_ENSG00000127054.14.5";
chr1	/dev/stdin	CDS	1247973	1248080	.	-	2	gene_id "444572db-9451-47ee-b151-c6d10cc2e017_ENSG00000127054.14"; transcript_id "444572db-9451-47ee-b151-c6d10cc2e017_ENSG00000127054.14"; exon_number "5"; exon_id "444572db-9451-47ee-b151-c6d10cc2e017_ENSG00000127054.14.5";
chr1	/dev/stdin	exon	1248167	1248329	.	-	.	gene_id "444572db-9451-47ee-b151-c6d10cc2e017_ENSG00000127054.14"; transcript_id "444572db-9451-47ee-b151-c6d10cc2e017_ENSG00000127054.14"; exon_number "6"; exon_id "444572db-9451-47ee-b151-c6d10cc2e017_ENSG00000127054.14.6";
chr1	/dev/stdin	CDS	1248167	1248329	.	-	0	gene_id "444572db-9451-47ee-b151-c6d10cc2e017_ENSG00000127054.14"; transcript_id "444572db-9451-47ee-b151-c6d10cc2e017_ENSG00000127054.14"; exon_number "6"; exon_id "444572db-9451-47ee-b151-c6d10cc2e017_ENSG00000127054.14.6";
chr1	/dev/stdin	exon	1248415	1248504	.	-	.	gene_id "444572db-9451-47ee-b151-c6d10cc2e017_ENSG00000127054.14"; transcript_id "444572db-9451-47ee-b151-c6d10cc2e017_ENSG00000127054.14"; exon_number "7"; exon_id "444572db-9451-47ee-b151-c6d10cc2e017_ENSG00000127054.14.7";
chr1	/dev/stdin	CDS	1248415	1248504	.	-	0	gene_id "444572db-9451-47ee-b151-c6d10cc2e017_ENSG00000127054.14"; transcript_id "444572db-9451-47ee-b151-c6d10cc2e017_ENSG00000127054.14"; exon_number "7"; exon_id "444572db-9451-47ee-b151-c6d10cc2e017_ENSG00000127054.14.7";
chr1	/dev/stdin	exon	1248889	1248972	.	-	.	gene_id "444572db-9451-47ee-b151-c6d10cc2e017_ENSG00000127054.14"; transcript_id "444572db-9451-47ee-b151-c6d10cc2e017_ENSG00000127054.14"; exon_number "8"; exon_id "444572db-9451-47ee-b151-c6d10cc2e017_ENSG00000127054.14.8";
chr1	/dev/stdin	CDS	1248889	1248972	.	-	0	gene_id "444572db-9451-47ee-b151-c6d10cc2e017_ENSG00000127054.14"; transcript_id "444572db-9451-47ee-b151-c6d10cc2e017_ENSG00000127054.14"; exon_number "8"; exon_id "444572db-9451-47ee-b151-c6d10cc2e017_ENSG00000127054.14.8";
chr1	/dev/stdin	exon	1249112	1249301	.	-	.	gene_id "444572db-9451-47ee-b151-c6d10cc2e017_ENSG00000127054.14"; transcript_id "444572db-9451-47ee-b151-c6d10cc2e017_ENSG00000127054.14"; exon_number "9"; exon_id "444572db-9451-47ee-b151-c6d10cc2e017_ENSG00000127054.14.9";
chr1	/dev/stdin	CDS	1249112	1249301	.	-	1	gene_id "444572db-9451-47ee-b151-c6d10cc2e017_ENSG00000127054.14"; transcript_id "444572db-9451-47ee-b151-c6d10cc2e017_ENSG00000127054.14"; exon_number "9"; exon_id "444572db-9451-47ee-b151-c6d10cc2e017_ENSG00000127054.14.9";
chr1	/dev/stdin	exon	1249681	1249745	.	-	.	gene_id "444572db-9451-47ee-b151-c6d10cc2e017_ENSG00000127054.14"; transcript_id "444572db-9451-47ee-b151-c6d10cc2e017_ENSG00000127054.14"; exon_number "10"; exon_id "444572db-9451-47ee-b151-c6d10cc2e017_ENSG00000127054.14.10";
chr1	/dev/stdin	CDS	1249681	1249745	.	-	0	gene_id "444572db-9451-47ee-b151-c6d10cc2e017_ENSG00000127054.14"; transcript_id "444572db-9451-47ee-b151-c6d10cc2e017_ENSG00000127054.14"; exon_number "10"; exon_id "444572db-9451-47ee-b151-c6d10cc2e017_ENSG00000127054.14.10";
chr1	/dev/stdin	exon	1250204	1250342	.	-	.	gene_id "444572db-9451-47ee-b151-c6d10cc2e017_ENSG00000127054.14"; transcript_id "444572db-9451-47ee-b151-c6d10cc2e017_ENSG00000127054.14"; exon_number "11"; exon_id "444572db-9451-47ee-b151-c6d10cc2e017_ENSG00000127054.14.11";
chr1	/dev/stdin	CDS	1250204	1250342	.	-	1	gene_id "444572db-9451-47ee-b151-c6d10cc2e017_ENSG00000127054.14"; transcript_id "444572db-9451-47ee-b151-c6d10cc2e017_ENSG00000127054.14"; exon_number "11"; exon_id "444572db-9451-47ee-b151-c6d10cc2e017_ENSG00000127054.14.11";
chr1	/dev/stdin	exon	1250784	1250818	.	-	.	gene_id "444572db-9451-47ee-b151-c6d10cc2e017_ENSG00000127054.14"; transcript_id "444572db-9451-47ee-b151-c6d10cc2e017_ENSG00000127054.14"; exon_number "12"; exon_id "444572db-9451-47ee-b151-c6d10cc2e017_ENSG00000127054.14.12";
chr1	/dev/stdin	CDS	1250784	1250818	.	-	0	gene_id "444572db-9451-47ee-b151-c6d10cc2e017_ENSG00000127054.14"; transcript_id "444572db-9451-47ee-b151-c6d10cc2e017_ENSG00000127054.14"; exon_number "12"; exon_id "444572db-9451-47ee-b151-c6d10cc2e017_ENSG00000127054.14.12";
chr1	/dev/stdin	exon	1250900	1250998	.	-	.	gene_id "444572db-9451-47ee-b151-c6d10cc2e017_ENSG00000127054.14"; transcript_id "444572db-9451-47ee-b151-c6d10cc2e017_ENSG00000127054.14"; exon_number "13"; exon_id "444572db-9451-47ee-b151-c6d10cc2e017_ENSG00000127054.14.13";
chr1	/dev/stdin	CDS	1250900	1250998	.	-	0	gene_id "444572db-9451-47ee-b151-c6d10cc2e017_ENSG00000127054.14"; transcript_id "444572db-9451-47ee-b151-c6d10cc2e017_ENSG00000127054.14"; exon_number "13"; exon_id "444572db-9451-47ee-b151-c6d10cc2e017_ENSG00000127054.14.13";
chr1	/dev/stdin	exon	1254676	1254904	.	-	.	gene_id "444572db-9451-47ee-b151-c6d10cc2e017_ENSG00000127054.14"; transcript_id "444572db-9451-47ee-b151-c6d10cc2e017_ENSG00000127054.14"; exon_number "14"; exon_id "444572db-9451-47ee-b151-c6d10cc2e017_ENSG00000127054.14.14";
chr1	/dev/stdin	CDS	1254676	1254904	.	-	1	gene_id "444572db-9451-47ee-b151-c6d10cc2e017_ENSG00000127054.14"; transcript_id "444572db-9451-47ee-b151-c6d10cc2e017_ENSG00000127054.14"; exon_number "14"; exon_id "444572db-9451-47ee-b151-c6d10cc2e017_ENSG00000127054.14.14";
chr1	/dev/stdin	exon	1255836	1256062	.	-	.	gene_id "444572db-9451-47ee-b151-c6d10cc2e017_ENSG00000127054.14"; transcript_id "444572db-9451-47ee-b151-c6d10cc2e017_ENSG00000127054.14"; exon_number "15"; exon_id "444572db-9451-47ee-b151-c6d10cc2e017_ENSG00000127054.14.15";
chr1	/dev/stdin	CDS	1255836	1256062	.	-	0	gene_id "444572db-9451-47ee-b151-c6d10cc2e017_ENSG00000127054.14"; transcript_id "444572db-9451-47ee-b151-c6d10cc2e017_ENSG00000127054.14"; exon_number "15"; exon_id "444572db-9451-47ee-b151-c6d10cc2e017_ENSG00000127054.14.15";
chr1	/dev/stdin	start_codon	1256060	1256062	.	-	0	gene_id "444572db-9451-47ee-b151-c6d10cc2e017_ENSG00000127054.14"; transcript_id "444572db-9451-47ee-b151-c6d10cc2e017_ENSG00000127054.14"; exon_number "15"; exon_id "444572db-9451-47ee-b151-c6d10cc2e017_ENSG00000127054.14.15";
chr1	/dev/stdin	stop_codon	1246966	1246968	.	-	0	gene_id "444572db-9451-47ee-b151-c6d10cc2e017_ENSG00000127054.14"; transcript_id "444572db-9451-47ee-b151-c6d10cc2e017_ENSG00000127054.14"; exon_number "1"; exon_id "444572db-9451-47ee-b151-c6d10cc2e017_ENSG00000127054.14.1";
chr1	/dev/stdin	transcript	1246966	1259983	.	-	.	gene_id "ENST00000419704.1_ENSG00000127054.14"; transcript_id "ENST00000419704.1_ENSG00000127054.14";
chr1	/dev/stdin	exon	1246966	1247304	.	-	.	gene_id "ENST00000419704.1_ENSG00000127054.14"; transcript_id "ENST00000419704.1_ENSG00000127054.14"; exon_number "1"; exon_id "ENST00000419704.1_ENSG00000127054.14.1";
chr1	/dev/stdin	CDS	1246966	1247304	.	-	2	gene_id "ENST00000419704.1_ENSG00000127054.14"; transcript_id "ENST00000419704.1_ENSG00000127054.14"; exon_number "1"; exon_id "ENST00000419704.1_ENSG00000127054.14.1";
chr1	/dev/stdin	exon	1247398	1247527	.	-	.	gene_id "ENST00000419704.1_ENSG00000127054.14"; transcript_id "ENST00000419704.1_ENSG00000127054.14"; exon_number "2"; exon_id "ENST00000419704.1_ENSG00000127054.14.2";
chr1	/dev/stdin	CDS	1247398	1247527	.	-	0	gene_id "ENST00000419704.1_ENSG00000127054.14"; transcript_id "ENST00000419704.1_ENSG00000127054.14"; exon_number "2"; exon_id "ENST00000419704.1_ENSG00000127054.14.2";
chr1	/dev/stdin	exon	1247606	1247748	.	-	.	gene_id "ENST00000419704.1_ENSG00000127054.14"; transcript_id "ENST00000419704.1_ENSG00000127054.14"; exon_number "3"; exon_id "ENST00000419704.1_ENSG00000127054.14.3";
chr1	/dev/stdin	CDS	1247606	1247748	.	-	2	gene_id "ENST00000419704.1_ENSG00000127054.14"; transcript_id "ENST00000419704.1_ENSG00000127054.14"; exon_number "3"; exon_id "ENST00000419704.1_ENSG00000127054.14.3";
chr1	/dev/stdin	exon	1247820	1247881	.	-	.	gene_id "ENST00000419704.1_ENSG00000127054.14"; transcript_id "ENST00000419704.1_ENSG00000127054.14"; exon_number "4"; exon_id "ENST00000419704.1_ENSG00000127054.14.4";
chr1	/dev/stdin	CDS	1247820	1247881	.	-	1	gene_id "ENST00000419704.1_ENSG00000127054.14"; transcript_id "ENST00000419704.1_ENSG00000127054.14"; exon_number "4"; exon_id "ENST00000419704.1_ENSG00000127054.14.4";
chr1	/dev/stdin	exon	1247973	1248080	.	-	.	gene_id "ENST00000419704.1_ENSG00000127054.14"; transcript_id "ENST00000419704.1_ENSG00000127054.14"; exon_number "5"; exon_id "ENST00000419704.1_ENSG00000127054.14.5";
chr1	/dev/stdin	CDS	1247973	1248080	.	-	1	gene_id "ENST00000419704.1_ENSG00000127054.14"; transcript_id "ENST00000419704.1_ENSG00000127054.14"; exon_number "5"; exon_id "ENST00000419704.1_ENSG00000127054.14.5";
chr1	/dev/stdin	exon	1248167	1248329	.	-	.	gene_id "ENST00000419704.1_ENSG00000127054.14"; transcript_id "ENST00000419704.1_ENSG00000127054.14"; exon_number "6"; exon_id "ENST00000419704.1_ENSG00000127054.14.6";
chr1	/dev/stdin	CDS	1248167	1248329	.	-	2	gene_id "ENST00000419704.1_ENSG00000127054.14"; transcript_id "ENST00000419704.1_ENSG00000127054.14"; exon_number "6"; exon_id "ENST00000419704.1_ENSG00000127054.14.6";
chr1	/dev/stdin	exon	1248415	1248504	.	-	.	gene_id "ENST00000419704.1_ENSG00000127054.14"; transcript_id "ENST00000419704.1_ENSG00000127054.14"; exon_number "7"; exon_id "ENST00000419704.1_ENSG00000127054.14.7";
chr1	/dev/stdin	CDS	1248415	1248504	.	-	2	gene_id "ENST00000419704.1_ENSG00000127054.14"; transcript_id "ENST00000419704.1_ENSG00000127054.14"; exon_number "7"; exon_id "ENST00000419704.1_ENSG00000127054.14.7";
chr1	/dev/stdin	exon	1248889	1248972	.	-	.	gene_id "ENST00000419704.1_ENSG00000127054.14"; transcript_id "ENST00000419704.1_ENSG00000127054.14"; exon_number "8"; exon_id "ENST00000419704.1_ENSG00000127054.14.8";
chr1	/dev/stdin	CDS	1248889	1248972	.	-	2	gene_id "ENST00000419704.1_ENSG00000127054.14"; transcript_id "ENST00000419704.1_ENSG00000127054.14"; exon_number "8"; exon_id "ENST00000419704.1_ENSG00000127054.14.8";
chr1	/dev/stdin	exon	1249112	1249301	.	-	.	gene_id "ENST00000419704.1_ENSG00000127054.14"; transcript_id "ENST00000419704.1_ENSG00000127054.14"; exon_number "9"; exon_id "ENST00000419704.1_ENSG00000127054.14.9";
chr1	/dev/stdin	CDS	1249112	1249301	.	-	0	gene_id "ENST00000419704.1_ENSG00000127054.14"; transcript_id "ENST00000419704.1_ENSG00000127054.14"; exon_number "9"; exon_id "ENST00000419704.1_ENSG00000127054.14.9";
chr1	/dev/stdin	exon	1249681	1249745	.	-	.	gene_id "ENST00000419704.1_ENSG00000127054.14"; transcript_id "ENST00000419704.1_ENSG00000127054.14"; exon_number "10"; exon_id "ENST00000419704.1_ENSG00000127054.14.10";
chr1	/dev/stdin	CDS	1249681	1249745	.	-	2	gene_id "ENST00000419704.1_ENSG00000127054.14"; transcript_id "ENST00000419704.1_ENSG00000127054.14"; exon_number "10"; exon_id "ENST00000419704.1_ENSG00000127054.14.10";
chr1	/dev/stdin	exon	1250204	1250342	.	-	.	gene_id "ENST00000419704.1_ENSG00000127054.14"; transcript_id "ENST00000419704.1_ENSG00000127054.14"; exon_number "11"; exon_id "ENST00000419704.1_ENSG00000127054.14.11";
chr1	/dev/stdin	CDS	1250204	1250342	.	-	0	gene_id "ENST00000419704.1_ENSG00000127054.14"; transcript_id "ENST00000419704.1_ENSG00000127054.14"; exon_number "11"; exon_id "ENST00000419704.1_ENSG00000127054.14.11";
chr1	/dev/stdin	exon	1250784	1250818	.	-	.	gene_id "ENST00000419704.1_ENSG00000127054.14"; transcript_id "ENST00000419704.1_ENSG00000127054.14"; exon_number "12"; exon_id "ENST00000419704.1_ENSG00000127054.14.12";
chr1	/dev/stdin	CDS	1250784	1250818	.	-	2	gene_id "ENST00000419704.1_ENSG00000127054.14"; transcript_id "ENST00000419704.1_ENSG00000127054.14"; exon_number "12"; exon_id "ENST00000419704.1_ENSG00000127054.14.12";
chr1	/dev/stdin	exon	1250900	1250998	.	-	.	gene_id "ENST00000419704.1_ENSG00000127054.14"; transcript_id "ENST00000419704.1_ENSG00000127054.14"; exon_number "13"; exon_id "ENST00000419704.1_ENSG00000127054.14.13";
chr1	/dev/stdin	CDS	1250900	1250998	.	-	2	gene_id "ENST00000419704.1_ENSG00000127054.14"; transcript_id "ENST00000419704.1_ENSG00000127054.14"; exon_number "13"; exon_id "ENST00000419704.1_ENSG00000127054.14.13";
chr1	/dev/stdin	exon	1256376	1256473	.	-	.	gene_id "ENST00000419704.1_ENSG00000127054.14"; transcript_id "ENST00000419704.1_ENSG00000127054.14"; exon_number "14"; exon_id "ENST00000419704.1_ENSG00000127054.14.14";
chr1	/dev/stdin	CDS	1256376	1256473	.	-	1	gene_id "ENST00000419704.1_ENSG00000127054.14"; transcript_id "ENST00000419704.1_ENSG00000127054.14"; exon_number "14"; exon_id "ENST00000419704.1_ENSG00000127054.14.14";
chr1	/dev/stdin	exon	1259961	1259983	.	-	.	gene_id "ENST00000419704.1_ENSG00000127054.14"; transcript_id "ENST00000419704.1_ENSG00000127054.14"; exon_number "15"; exon_id "ENST00000419704.1_ENSG00000127054.14.15";
chr1	/dev/stdin	CDS	1259961	1259983	.	-	0	gene_id "ENST00000419704.1_ENSG00000127054.14"; transcript_id "ENST00000419704.1_ENSG00000127054.14"; exon_number "15"; exon_id "ENST00000419704.1_ENSG00000127054.14.15";
chr1	/dev/stdin	start_codon	1259981	1259983	.	-	0	gene_id "ENST00000419704.1_ENSG00000127054.14"; transcript_id "ENST00000419704.1_ENSG00000127054.14"; exon_number "15"; exon_id "ENST00000419704.1_ENSG00000127054.14.15";
chr1	/dev/stdin	transcript	1246966	1250940	.	-	.	gene_id "53ed3765-a6a1-433f-90ed-3c3b52d9f0d0_ENSG00000127054.14"; transcript_id "53ed3765-a6a1-433f-90ed-3c3b52d9f0d0_ENSG00000127054.14";
chr1	/dev/stdin	exon	1246966	1247304	.	-	.	gene_id "53ed3765-a6a1-433f-90ed-3c3b52d9f0d0_ENSG00000127054.14"; transcript_id "53ed3765-a6a1-433f-90ed-3c3b52d9f0d0_ENSG00000127054.14"; exon_number "1"; exon_id "53ed3765-a6a1-433f-90ed-3c3b52d9f0d0_ENSG00000127054.14.1";
chr1	/dev/stdin	CDS	1246969	1247304	.	-	0	gene_id "53ed3765-a6a1-433f-90ed-3c3b52d9f0d0_ENSG00000127054.14"; transcript_id "53ed3765-a6a1-433f-90ed-3c3b52d9f0d0_ENSG00000127054.14"; exon_number "1"; exon_id "53ed3765-a6a1-433f-90ed-3c3b52d9f0d0_ENSG00000127054.14.1";
chr1	/dev/stdin	exon	1247398	1247527	.	-	.	gene_id "53ed3765-a6a1-433f-90ed-3c3b52d9f0d0_ENSG00000127054.14"; transcript_id "53ed3765-a6a1-433f-90ed-3c3b52d9f0d0_ENSG00000127054.14"; exon_number "2"; exon_id "53ed3765-a6a1-433f-90ed-3c3b52d9f0d0_ENSG00000127054.14.2";
chr1	/dev/stdin	CDS	1247398	1247527	.	-	1	gene_id "53ed3765-a6a1-433f-90ed-3c3b52d9f0d0_ENSG00000127054.14"; transcript_id "53ed3765-a6a1-433f-90ed-3c3b52d9f0d0_ENSG00000127054.14"; exon_number "2"; exon_id "53ed3765-a6a1-433f-90ed-3c3b52d9f0d0_ENSG00000127054.14.2";
chr1	/dev/stdin	exon	1247820	1247881	.	-	.	gene_id "53ed3765-a6a1-433f-90ed-3c3b52d9f0d0_ENSG00000127054.14"; transcript_id "53ed3765-a6a1-433f-90ed-3c3b52d9f0d0_ENSG00000127054.14"; exon_number "3"; exon_id "53ed3765-a6a1-433f-90ed-3c3b52d9f0d0_ENSG00000127054.14.3";
chr1	/dev/stdin	CDS	1247820	1247881	.	-	0	gene_id "53ed3765-a6a1-433f-90ed-3c3b52d9f0d0_ENSG00000127054.14"; transcript_id "53ed3765-a6a1-433f-90ed-3c3b52d9f0d0_ENSG00000127054.14"; exon_number "3"; exon_id "53ed3765-a6a1-433f-90ed-3c3b52d9f0d0_ENSG00000127054.14.3";
chr1	/dev/stdin	exon	1247973	1248080	.	-	.	gene_id "53ed3765-a6a1-433f-90ed-3c3b52d9f0d0_ENSG00000127054.14"; transcript_id "53ed3765-a6a1-433f-90ed-3c3b52d9f0d0_ENSG00000127054.14"; exon_number "4"; exon_id "53ed3765-a6a1-433f-90ed-3c3b52d9f0d0_ENSG00000127054.14.4";
chr1	/dev/stdin	CDS	1247973	1248080	.	-	0	gene_id "53ed3765-a6a1-433f-90ed-3c3b52d9f0d0_ENSG00000127054.14"; transcript_id "53ed3765-a6a1-433f-90ed-3c3b52d9f0d0_ENSG00000127054.14"; exon_number "4"; exon_id "53ed3765-a6a1-433f-90ed-3c3b52d9f0d0_ENSG00000127054.14.4";
chr1	/dev/stdin	exon	1248167	1248329	.	-	.	gene_id "53ed3765-a6a1-433f-90ed-3c3b52d9f0d0_ENSG00000127054.14"; transcript_id "53ed3765-a6a1-433f-90ed-3c3b52d9f0d0_ENSG00000127054.14"; exon_number "5"; exon_id "53ed3765-a6a1-433f-90ed-3c3b52d9f0d0_ENSG00000127054.14.5";
chr1	/dev/stdin	CDS	1248167	1248329	.	-	1	gene_id "53ed3765-a6a1-433f-90ed-3c3b52d9f0d0_ENSG00000127054.14"; transcript_id "53ed3765-a6a1-433f-90ed-3c3b52d9f0d0_ENSG00000127054.14"; exon_number "5"; exon_id "53ed3765-a6a1-433f-90ed-3c3b52d9f0d0_ENSG00000127054.14.5";
chr1	/dev/stdin	exon	1248415	1248504	.	-	.	gene_id "53ed3765-a6a1-433f-90ed-3c3b52d9f0d0_ENSG00000127054.14"; transcript_id "53ed3765-a6a1-433f-90ed-3c3b52d9f0d0_ENSG00000127054.14"; exon_number "6"; exon_id "53ed3765-a6a1-433f-90ed-3c3b52d9f0d0_ENSG00000127054.14.6";
chr1	/dev/stdin	CDS	1248415	1248504	.	-	1	gene_id "53ed3765-a6a1-433f-90ed-3c3b52d9f0d0_ENSG00000127054.14"; transcript_id "53ed3765-a6a1-433f-90ed-3c3b52d9f0d0_ENSG00000127054.14"; exon_number "6"; exon_id "53ed3765-a6a1-433f-90ed-3c3b52d9f0d0_ENSG00000127054.14.6";
chr1	/dev/stdin	exon	1248889	1248972	.	-	.	gene_id "53ed3765-a6a1-433f-90ed-3c3b52d9f0d0_ENSG00000127054.14"; transcript_id "53ed3765-a6a1-433f-90ed-3c3b52d9f0d0_ENSG00000127054.14"; exon_number "7"; exon_id "53ed3765-a6a1-433f-90ed-3c3b52d9f0d0_ENSG00000127054.14.7";
chr1	/dev/stdin	CDS	1248889	1248972	.	-	1	gene_id "53ed3765-a6a1-433f-90ed-3c3b52d9f0d0_ENSG00000127054.14"; transcript_id "53ed3765-a6a1-433f-90ed-3c3b52d9f0d0_ENSG00000127054.14"; exon_number "7"; exon_id "53ed3765-a6a1-433f-90ed-3c3b52d9f0d0_ENSG00000127054.14.7";
chr1	/dev/stdin	exon	1249112	1249301	.	-	.	gene_id "53ed3765-a6a1-433f-90ed-3c3b52d9f0d0_ENSG00000127054.14"; transcript_id "53ed3765-a6a1-433f-90ed-3c3b52d9f0d0_ENSG00000127054.14"; exon_number "8"; exon_id "53ed3765-a6a1-433f-90ed-3c3b52d9f0d0_ENSG00000127054.14.8";
chr1	/dev/stdin	CDS	1249112	1249301	.	-	2	gene_id "53ed3765-a6a1-433f-90ed-3c3b52d9f0d0_ENSG00000127054.14"; transcript_id "53ed3765-a6a1-433f-90ed-3c3b52d9f0d0_ENSG00000127054.14"; exon_number "8"; exon_id "53ed3765-a6a1-433f-90ed-3c3b52d9f0d0_ENSG00000127054.14.8";
chr1	/dev/stdin	exon	1249681	1249745	.	-	.	gene_id "53ed3765-a6a1-433f-90ed-3c3b52d9f0d0_ENSG00000127054.14"; transcript_id "53ed3765-a6a1-433f-90ed-3c3b52d9f0d0_ENSG00000127054.14"; exon_number "9"; exon_id "53ed3765-a6a1-433f-90ed-3c3b52d9f0d0_ENSG00000127054.14.9";
chr1	/dev/stdin	CDS	1249681	1249745	.	-	1	gene_id "53ed3765-a6a1-433f-90ed-3c3b52d9f0d0_ENSG00000127054.14"; transcript_id "53ed3765-a6a1-433f-90ed-3c3b52d9f0d0_ENSG00000127054.14"; exon_number "9"; exon_id "53ed3765-a6a1-433f-90ed-3c3b52d9f0d0_ENSG00000127054.14.9";
chr1	/dev/stdin	exon	1250204	1250342	.	-	.	gene_id "53ed3765-a6a1-433f-90ed-3c3b52d9f0d0_ENSG00000127054.14"; transcript_id "53ed3765-a6a1-433f-90ed-3c3b52d9f0d0_ENSG00000127054.14"; exon_number "10"; exon_id "53ed3765-a6a1-433f-90ed-3c3b52d9f0d0_ENSG00000127054.14.10";
chr1	/dev/stdin	CDS	1250204	1250342	.	-	2	gene_id "53ed3765-a6a1-433f-90ed-3c3b52d9f0d0_ENSG00000127054.14"; transcript_id "53ed3765-a6a1-433f-90ed-3c3b52d9f0d0_ENSG00000127054.14"; exon_number "10"; exon_id "53ed3765-a6a1-433f-90ed-3c3b52d9f0d0_ENSG00000127054.14.10";
chr1	/dev/stdin	exon	1250784	1250818	.	-	.	gene_id "53ed3765-a6a1-433f-90ed-3c3b52d9f0d0_ENSG00000127054.14"; transcript_id "53ed3765-a6a1-433f-90ed-3c3b52d9f0d0_ENSG00000127054.14"; exon_number "11"; exon_id "53ed3765-a6a1-433f-90ed-3c3b52d9f0d0_ENSG00000127054.14.11";
chr1	/dev/stdin	CDS	1250784	1250818	.	-	1	gene_id "53ed3765-a6a1-433f-90ed-3c3b52d9f0d0_ENSG00000127054.14"; transcript_id "53ed3765-a6a1-433f-90ed-3c3b52d9f0d0_ENSG00000127054.14"; exon_number "11"; exon_id "53ed3765-a6a1-433f-90ed-3c3b52d9f0d0_ENSG00000127054.14.11";
chr1	/dev/stdin	exon	1250900	1250940	.	-	.	gene_id "53ed3765-a6a1-433f-90ed-3c3b52d9f0d0_ENSG00000127054.14"; transcript_id "53ed3765-a6a1-433f-90ed-3c3b52d9f0d0_ENSG00000127054.14"; exon_number "12"; exon_id "53ed3765-a6a1-433f-90ed-3c3b52d9f0d0_ENSG00000127054.14.12";
chr1	/dev/stdin	CDS	1250900	1250940	.	-	0	gene_id "53ed3765-a6a1-433f-90ed-3c3b52d9f0d0_ENSG00000127054.14"; transcript_id "53ed3765-a6a1-433f-90ed-3c3b52d9f0d0_ENSG00000127054.14"; exon_number "12"; exon_id "53ed3765-a6a1-433f-90ed-3c3b52d9f0d0_ENSG00000127054.14.12";
chr1	/dev/stdin	start_codon	1250938	1250940	.	-	0	gene_id "53ed3765-a6a1-433f-90ed-3c3b52d9f0d0_ENSG00000127054.14"; transcript_id "53ed3765-a6a1-433f-90ed-3c3b52d9f0d0_ENSG00000127054.14"; exon_number "12"; exon_id "53ed3765-a6a1-433f-90ed-3c3b52d9f0d0_ENSG00000127054.14.12";
chr1	/dev/stdin	stop_codon	1246966	1246968	.	-	0	gene_id "53ed3765-a6a1-433f-90ed-3c3b52d9f0d0_ENSG00000127054.14"; transcript_id "53ed3765-a6a1-433f-90ed-3c3b52d9f0d0_ENSG00000127054.14"; exon_number "1"; exon_id "53ed3765-a6a1-433f-90ed-3c3b52d9f0d0_ENSG00000127054.14.1";
chr1	/dev/stdin	transcript	1246966	1259983	.	-	.	gene_id "44d9756e-aa2f-4ea2-8202-c5916ae91505_ENSG00000127054.14"; transcript_id "44d9756e-aa2f-4ea2-8202-c5916ae91505_ENSG00000127054.14";
chr1	/dev/stdin	exon	1246966	1247304	.	-	.	gene_id "44d9756e-aa2f-4ea2-8202-c5916ae91505_ENSG00000127054.14"; transcript_id "44d9756e-aa2f-4ea2-8202-c5916ae91505_ENSG00000127054.14"; exon_number "1"; exon_id "44d9756e-aa2f-4ea2-8202-c5916ae91505_ENSG00000127054.14.1";
chr1	/dev/stdin	CDS	1246966	1247304	.	-	1	gene_id "44d9756e-aa2f-4ea2-8202-c5916ae91505_ENSG00000127054.14"; transcript_id "44d9756e-aa2f-4ea2-8202-c5916ae91505_ENSG00000127054.14"; exon_number "1"; exon_id "44d9756e-aa2f-4ea2-8202-c5916ae91505_ENSG00000127054.14.1";
chr1	/dev/stdin	exon	1247398	1247527	.	-	.	gene_id "44d9756e-aa2f-4ea2-8202-c5916ae91505_ENSG00000127054.14"; transcript_id "44d9756e-aa2f-4ea2-8202-c5916ae91505_ENSG00000127054.14"; exon_number "2"; exon_id "44d9756e-aa2f-4ea2-8202-c5916ae91505_ENSG00000127054.14.2";
chr1	/dev/stdin	CDS	1247398	1247527	.	-	2	gene_id "44d9756e-aa2f-4ea2-8202-c5916ae91505_ENSG00000127054.14"; transcript_id "44d9756e-aa2f-4ea2-8202-c5916ae91505_ENSG00000127054.14"; exon_number "2"; exon_id "44d9756e-aa2f-4ea2-8202-c5916ae91505_ENSG00000127054.14.2";
chr1	/dev/stdin	exon	1247606	1247748	.	-	.	gene_id "44d9756e-aa2f-4ea2-8202-c5916ae91505_ENSG00000127054.14"; transcript_id "44d9756e-aa2f-4ea2-8202-c5916ae91505_ENSG00000127054.14"; exon_number "3"; exon_id "44d9756e-aa2f-4ea2-8202-c5916ae91505_ENSG00000127054.14.3";
chr1	/dev/stdin	CDS	1247606	1247748	.	-	1	gene_id "44d9756e-aa2f-4ea2-8202-c5916ae91505_ENSG00000127054.14"; transcript_id "44d9756e-aa2f-4ea2-8202-c5916ae91505_ENSG00000127054.14"; exon_number "3"; exon_id "44d9756e-aa2f-4ea2-8202-c5916ae91505_ENSG00000127054.14.3";
chr1	/dev/stdin	exon	1247820	1247881	.	-	.	gene_id "44d9756e-aa2f-4ea2-8202-c5916ae91505_ENSG00000127054.14"; transcript_id "44d9756e-aa2f-4ea2-8202-c5916ae91505_ENSG00000127054.14"; exon_number "4"; exon_id "44d9756e-aa2f-4ea2-8202-c5916ae91505_ENSG00000127054.14.4";
chr1	/dev/stdin	CDS	1247820	1247881	.	-	0	gene_id "44d9756e-aa2f-4ea2-8202-c5916ae91505_ENSG00000127054.14"; transcript_id "44d9756e-aa2f-4ea2-8202-c5916ae91505_ENSG00000127054.14"; exon_number "4"; exon_id "44d9756e-aa2f-4ea2-8202-c5916ae91505_ENSG00000127054.14.4";
chr1	/dev/stdin	exon	1247973	1248080	.	-	.	gene_id "44d9756e-aa2f-4ea2-8202-c5916ae91505_ENSG00000127054.14"; transcript_id "44d9756e-aa2f-4ea2-8202-c5916ae91505_ENSG00000127054.14"; exon_number "5"; exon_id "44d9756e-aa2f-4ea2-8202-c5916ae91505_ENSG00000127054.14.5";
chr1	/dev/stdin	CDS	1247973	1248080	.	-	0	gene_id "44d9756e-aa2f-4ea2-8202-c5916ae91505_ENSG00000127054.14"; transcript_id "44d9756e-aa2f-4ea2-8202-c5916ae91505_ENSG00000127054.14"; exon_number "5"; exon_id "44d9756e-aa2f-4ea2-8202-c5916ae91505_ENSG00000127054.14.5";
chr1	/dev/stdin	exon	1248167	1248329	.	-	.	gene_id "44d9756e-aa2f-4ea2-8202-c5916ae91505_ENSG00000127054.14"; transcript_id "44d9756e-aa2f-4ea2-8202-c5916ae91505_ENSG00000127054.14"; exon_number "6"; exon_id "44d9756e-aa2f-4ea2-8202-c5916ae91505_ENSG00000127054.14.6";
chr1	/dev/stdin	CDS	1248167	1248329	.	-	1	gene_id "44d9756e-aa2f-4ea2-8202-c5916ae91505_ENSG00000127054.14"; transcript_id "44d9756e-aa2f-4ea2-8202-c5916ae91505_ENSG00000127054.14"; exon_number "6"; exon_id "44d9756e-aa2f-4ea2-8202-c5916ae91505_ENSG00000127054.14.6";
chr1	/dev/stdin	exon	1248415	1248504	.	-	.	gene_id "44d9756e-aa2f-4ea2-8202-c5916ae91505_ENSG00000127054.14"; transcript_id "44d9756e-aa2f-4ea2-8202-c5916ae91505_ENSG00000127054.14"; exon_number "7"; exon_id "44d9756e-aa2f-4ea2-8202-c5916ae91505_ENSG00000127054.14.7";
chr1	/dev/stdin	CDS	1248415	1248504	.	-	1	gene_id "44d9756e-aa2f-4ea2-8202-c5916ae91505_ENSG00000127054.14"; transcript_id "44d9756e-aa2f-4ea2-8202-c5916ae91505_ENSG00000127054.14"; exon_number "7"; exon_id "44d9756e-aa2f-4ea2-8202-c5916ae91505_ENSG00000127054.14.7";
chr1	/dev/stdin	exon	1248889	1248972	.	-	.	gene_id "44d9756e-aa2f-4ea2-8202-c5916ae91505_ENSG00000127054.14"; transcript_id "44d9756e-aa2f-4ea2-8202-c5916ae91505_ENSG00000127054.14"; exon_number "8"; exon_id "44d9756e-aa2f-4ea2-8202-c5916ae91505_ENSG00000127054.14.8";
chr1	/dev/stdin	CDS	1248889	1248972	.	-	1	gene_id "44d9756e-aa2f-4ea2-8202-c5916ae91505_ENSG00000127054.14"; transcript_id "44d9756e-aa2f-4ea2-8202-c5916ae91505_ENSG00000127054.14"; exon_number "8"; exon_id "44d9756e-aa2f-4ea2-8202-c5916ae91505_ENSG00000127054.14.8";
chr1	/dev/stdin	exon	1249112	1249301	.	-	.	gene_id "44d9756e-aa2f-4ea2-8202-c5916ae91505_ENSG00000127054.14"; transcript_id "44d9756e-aa2f-4ea2-8202-c5916ae91505_ENSG00000127054.14"; exon_number "9"; exon_id "44d9756e-aa2f-4ea2-8202-c5916ae91505_ENSG00000127054.14.9";
chr1	/dev/stdin	CDS	1249112	1249301	.	-	2	gene_id "44d9756e-aa2f-4ea2-8202-c5916ae91505_ENSG00000127054.14"; transcript_id "44d9756e-aa2f-4ea2-8202-c5916ae91505_ENSG00000127054.14"; exon_number "9"; exon_id "44d9756e-aa2f-4ea2-8202-c5916ae91505_ENSG00000127054.14.9";
chr1	/dev/stdin	exon	1249681	1249745	.	-	.	gene_id "44d9756e-aa2f-4ea2-8202-c5916ae91505_ENSG00000127054.14"; transcript_id "44d9756e-aa2f-4ea2-8202-c5916ae91505_ENSG00000127054.14"; exon_number "10"; exon_id "44d9756e-aa2f-4ea2-8202-c5916ae91505_ENSG00000127054.14.10";
chr1	/dev/stdin	CDS	1249681	1249745	.	-	1	gene_id "44d9756e-aa2f-4ea2-8202-c5916ae91505_ENSG00000127054.14"; transcript_id "44d9756e-aa2f-4ea2-8202-c5916ae91505_ENSG00000127054.14"; exon_number "10"; exon_id "44d9756e-aa2f-4ea2-8202-c5916ae91505_ENSG00000127054.14.10";
chr1	/dev/stdin	exon	1250204	1250342	.	-	.	gene_id "44d9756e-aa2f-4ea2-8202-c5916ae91505_ENSG00000127054.14"; transcript_id "44d9756e-aa2f-4ea2-8202-c5916ae91505_ENSG00000127054.14"; exon_number "11"; exon_id "44d9756e-aa2f-4ea2-8202-c5916ae91505_ENSG00000127054.14.11";
chr1	/dev/stdin	CDS	1250204	1250342	.	-	2	gene_id "44d9756e-aa2f-4ea2-8202-c5916ae91505_ENSG00000127054.14"; transcript_id "44d9756e-aa2f-4ea2-8202-c5916ae91505_ENSG00000127054.14"; exon_number "11"; exon_id "44d9756e-aa2f-4ea2-8202-c5916ae91505_ENSG00000127054.14.11";
chr1	/dev/stdin	exon	1250784	1250818	.	-	.	gene_id "44d9756e-aa2f-4ea2-8202-c5916ae91505_ENSG00000127054.14"; transcript_id "44d9756e-aa2f-4ea2-8202-c5916ae91505_ENSG00000127054.14"; exon_number "12"; exon_id "44d9756e-aa2f-4ea2-8202-c5916ae91505_ENSG00000127054.14.12";
chr1	/dev/stdin	CDS	1250784	1250818	.	-	1	gene_id "44d9756e-aa2f-4ea2-8202-c5916ae91505_ENSG00000127054.14"; transcript_id "44d9756e-aa2f-4ea2-8202-c5916ae91505_ENSG00000127054.14"; exon_number "12"; exon_id "44d9756e-aa2f-4ea2-8202-c5916ae91505_ENSG00000127054.14.12";
chr1	/dev/stdin	exon	1250900	1250998	.	-	.	gene_id "44d9756e-aa2f-4ea2-8202-c5916ae91505_ENSG00000127054.14"; transcript_id "44d9756e-aa2f-4ea2-8202-c5916ae91505_ENSG00000127054.14"; exon_number "13"; exon_id "44d9756e-aa2f-4ea2-8202-c5916ae91505_ENSG00000127054.14.13";
chr1	/dev/stdin	CDS	1250900	1250998	.	-	1	gene_id "44d9756e-aa2f-4ea2-8202-c5916ae91505_ENSG00000127054.14"; transcript_id "44d9756e-aa2f-4ea2-8202-c5916ae91505_ENSG00000127054.14"; exon_number "13"; exon_id "44d9756e-aa2f-4ea2-8202-c5916ae91505_ENSG00000127054.14.13";
chr1	/dev/stdin	exon	1254676	1254904	.	-	.	gene_id "44d9756e-aa2f-4ea2-8202-c5916ae91505_ENSG00000127054.14"; transcript_id "44d9756e-aa2f-4ea2-8202-c5916ae91505_ENSG00000127054.14"; exon_number "14"; exon_id "44d9756e-aa2f-4ea2-8202-c5916ae91505_ENSG00000127054.14.14";
chr1	/dev/stdin	CDS	1254676	1254904	.	-	2	gene_id "44d9756e-aa2f-4ea2-8202-c5916ae91505_ENSG00000127054.14"; transcript_id "44d9756e-aa2f-4ea2-8202-c5916ae91505_ENSG00000127054.14"; exon_number "14"; exon_id "44d9756e-aa2f-4ea2-8202-c5916ae91505_ENSG00000127054.14.14";
chr1	/dev/stdin	exon	1255836	1255909	.	-	.	gene_id "44d9756e-aa2f-4ea2-8202-c5916ae91505_ENSG00000127054.14"; transcript_id "44d9756e-aa2f-4ea2-8202-c5916ae91505_ENSG00000127054.14"; exon_number "15"; exon_id "44d9756e-aa2f-4ea2-8202-c5916ae91505_ENSG00000127054.14.15";
chr1	/dev/stdin	CDS	1255836	1255909	.	-	1	gene_id "44d9756e-aa2f-4ea2-8202-c5916ae91505_ENSG00000127054.14"; transcript_id "44d9756e-aa2f-4ea2-8202-c5916ae91505_ENSG00000127054.14"; exon_number "15"; exon_id "44d9756e-aa2f-4ea2-8202-c5916ae91505_ENSG00000127054.14.15";
chr1	/dev/stdin	exon	1256376	1256473	.	-	.	gene_id "44d9756e-aa2f-4ea2-8202-c5916ae91505_ENSG00000127054.14"; transcript_id "44d9756e-aa2f-4ea2-8202-c5916ae91505_ENSG00000127054.14"; exon_number "16"; exon_id "44d9756e-aa2f-4ea2-8202-c5916ae91505_ENSG00000127054.14.16";
chr1	/dev/stdin	CDS	1256376	1256473	.	-	0	gene_id "44d9756e-aa2f-4ea2-8202-c5916ae91505_ENSG00000127054.14"; transcript_id "44d9756e-aa2f-4ea2-8202-c5916ae91505_ENSG00000127054.14"; exon_number "16"; exon_id "44d9756e-aa2f-4ea2-8202-c5916ae91505_ENSG00000127054.14.16";
chr1	/dev/stdin	exon	1257288	1257360	.	-	.	gene_id "44d9756e-aa2f-4ea2-8202-c5916ae91505_ENSG00000127054.14"; transcript_id "44d9756e-aa2f-4ea2-8202-c5916ae91505_ENSG00000127054.14"; exon_number "17"; exon_id "44d9756e-aa2f-4ea2-8202-c5916ae91505_ENSG00000127054.14.17";
chr1	/dev/stdin	CDS	1257288	1257360	.	-	1	gene_id "44d9756e-aa2f-4ea2-8202-c5916ae91505_ENSG00000127054.14"; transcript_id "44d9756e-aa2f-4ea2-8202-c5916ae91505_ENSG00000127054.14"; exon_number "17"; exon_id "44d9756e-aa2f-4ea2-8202-c5916ae91505_ENSG00000127054.14.17";
chr1	/dev/stdin	exon	1259961	1259983	.	-	.	gene_id "44d9756e-aa2f-4ea2-8202-c5916ae91505_ENSG00000127054.14"; transcript_id "44d9756e-aa2f-4ea2-8202-c5916ae91505_ENSG00000127054.14"; exon_number "18"; exon_id "44d9756e-aa2f-4ea2-8202-c5916ae91505_ENSG00000127054.14.18";
chr1	/dev/stdin	CDS	1259961	1259983	.	-	0	gene_id "44d9756e-aa2f-4ea2-8202-c5916ae91505_ENSG00000127054.14"; transcript_id "44d9756e-aa2f-4ea2-8202-c5916ae91505_ENSG00000127054.14"; exon_number "18"; exon_id "44d9756e-aa2f-4ea2-8202-c5916ae91505_ENSG00000127054.14.18";
chr1	/dev/stdin	start_codon	1259981	1259983	.	-	0	gene_id "44d9756e-aa2f-4ea2-8202-c5916ae91505_ENSG00000127054.14"; transcript_id "44d9756e-aa2f-4ea2-8202-c5916ae91505_ENSG00000127054.14"; exon_number "18"; exon_id "44d9756e-aa2f-4ea2-8202-c5916ae91505_ENSG00000127054.14.18";
chr1	/dev/stdin	transcript	1246966	1259983	.	-	.	gene_id "098fe49f-87f2-4df6-ac4a-6b52e8ea07ad_ENSG00000127054.14"; transcript_id "098fe49f-87f2-4df6-ac4a-6b52e8ea07ad_ENSG00000127054.14";
chr1	/dev/stdin	exon	1246966	1247304	.	-	.	gene_id "098fe49f-87f2-4df6-ac4a-6b52e8ea07ad_ENSG00000127054.14"; transcript_id "098fe49f-87f2-4df6-ac4a-6b52e8ea07ad_ENSG00000127054.14"; exon_number "1"; exon_id "098fe49f-87f2-4df6-ac4a-6b52e8ea07ad_ENSG00000127054.14.1";
chr1	/dev/stdin	CDS	1246969	1247304	.	-	0	gene_id "098fe49f-87f2-4df6-ac4a-6b52e8ea07ad_ENSG00000127054.14"; transcript_id "098fe49f-87f2-4df6-ac4a-6b52e8ea07ad_ENSG00000127054.14"; exon_number "1"; exon_id "098fe49f-87f2-4df6-ac4a-6b52e8ea07ad_ENSG00000127054.14.1";
chr1	/dev/stdin	exon	1247398	1247527	.	-	.	gene_id "098fe49f-87f2-4df6-ac4a-6b52e8ea07ad_ENSG00000127054.14"; transcript_id "098fe49f-87f2-4df6-ac4a-6b52e8ea07ad_ENSG00000127054.14"; exon_number "2"; exon_id "098fe49f-87f2-4df6-ac4a-6b52e8ea07ad_ENSG00000127054.14.2";
chr1	/dev/stdin	CDS	1247398	1247527	.	-	1	gene_id "098fe49f-87f2-4df6-ac4a-6b52e8ea07ad_ENSG00000127054.14"; transcript_id "098fe49f-87f2-4df6-ac4a-6b52e8ea07ad_ENSG00000127054.14"; exon_number "2"; exon_id "098fe49f-87f2-4df6-ac4a-6b52e8ea07ad_ENSG00000127054.14.2";
chr1	/dev/stdin	exon	1247606	1247748	.	-	.	gene_id "098fe49f-87f2-4df6-ac4a-6b52e8ea07ad_ENSG00000127054.14"; transcript_id "098fe49f-87f2-4df6-ac4a-6b52e8ea07ad_ENSG00000127054.14"; exon_number "3"; exon_id "098fe49f-87f2-4df6-ac4a-6b52e8ea07ad_ENSG00000127054.14.3";
chr1	/dev/stdin	CDS	1247606	1247748	.	-	0	gene_id "098fe49f-87f2-4df6-ac4a-6b52e8ea07ad_ENSG00000127054.14"; transcript_id "098fe49f-87f2-4df6-ac4a-6b52e8ea07ad_ENSG00000127054.14"; exon_number "3"; exon_id "098fe49f-87f2-4df6-ac4a-6b52e8ea07ad_ENSG00000127054.14.3";
chr1	/dev/stdin	exon	1247820	1247881	.	-	.	gene_id "098fe49f-87f2-4df6-ac4a-6b52e8ea07ad_ENSG00000127054.14"; transcript_id "098fe49f-87f2-4df6-ac4a-6b52e8ea07ad_ENSG00000127054.14"; exon_number "4"; exon_id "098fe49f-87f2-4df6-ac4a-6b52e8ea07ad_ENSG00000127054.14.4";
chr1	/dev/stdin	CDS	1247820	1247881	.	-	2	gene_id "098fe49f-87f2-4df6-ac4a-6b52e8ea07ad_ENSG00000127054.14"; transcript_id "098fe49f-87f2-4df6-ac4a-6b52e8ea07ad_ENSG00000127054.14"; exon_number "4"; exon_id "098fe49f-87f2-4df6-ac4a-6b52e8ea07ad_ENSG00000127054.14.4";
chr1	/dev/stdin	exon	1247973	1248080	.	-	.	gene_id "098fe49f-87f2-4df6-ac4a-6b52e8ea07ad_ENSG00000127054.14"; transcript_id "098fe49f-87f2-4df6-ac4a-6b52e8ea07ad_ENSG00000127054.14"; exon_number "5"; exon_id "098fe49f-87f2-4df6-ac4a-6b52e8ea07ad_ENSG00000127054.14.5";
chr1	/dev/stdin	CDS	1247973	1248080	.	-	2	gene_id "098fe49f-87f2-4df6-ac4a-6b52e8ea07ad_ENSG00000127054.14"; transcript_id "098fe49f-87f2-4df6-ac4a-6b52e8ea07ad_ENSG00000127054.14"; exon_number "5"; exon_id "098fe49f-87f2-4df6-ac4a-6b52e8ea07ad_ENSG00000127054.14.5";
chr1	/dev/stdin	exon	1248167	1248329	.	-	.	gene_id "098fe49f-87f2-4df6-ac4a-6b52e8ea07ad_ENSG00000127054.14"; transcript_id "098fe49f-87f2-4df6-ac4a-6b52e8ea07ad_ENSG00000127054.14"; exon_number "6"; exon_id "098fe49f-87f2-4df6-ac4a-6b52e8ea07ad_ENSG00000127054.14.6";
chr1	/dev/stdin	CDS	1248167	1248329	.	-	0	gene_id "098fe49f-87f2-4df6-ac4a-6b52e8ea07ad_ENSG00000127054.14"; transcript_id "098fe49f-87f2-4df6-ac4a-6b52e8ea07ad_ENSG00000127054.14"; exon_number "6"; exon_id "098fe49f-87f2-4df6-ac4a-6b52e8ea07ad_ENSG00000127054.14.6";
chr1	/dev/stdin	exon	1248415	1248504	.	-	.	gene_id "098fe49f-87f2-4df6-ac4a-6b52e8ea07ad_ENSG00000127054.14"; transcript_id "098fe49f-87f2-4df6-ac4a-6b52e8ea07ad_ENSG00000127054.14"; exon_number "7"; exon_id "098fe49f-87f2-4df6-ac4a-6b52e8ea07ad_ENSG00000127054.14.7";
chr1	/dev/stdin	CDS	1248415	1248504	.	-	0	gene_id "098fe49f-87f2-4df6-ac4a-6b52e8ea07ad_ENSG00000127054.14"; transcript_id "098fe49f-87f2-4df6-ac4a-6b52e8ea07ad_ENSG00000127054.14"; exon_number "7"; exon_id "098fe49f-87f2-4df6-ac4a-6b52e8ea07ad_ENSG00000127054.14.7";
chr1	/dev/stdin	exon	1248889	1248972	.	-	.	gene_id "098fe49f-87f2-4df6-ac4a-6b52e8ea07ad_ENSG00000127054.14"; transcript_id "098fe49f-87f2-4df6-ac4a-6b52e8ea07ad_ENSG00000127054.14"; exon_number "8"; exon_id "098fe49f-87f2-4df6-ac4a-6b52e8ea07ad_ENSG00000127054.14.8";
chr1	/dev/stdin	CDS	1248889	1248972	.	-	0	gene_id "098fe49f-87f2-4df6-ac4a-6b52e8ea07ad_ENSG00000127054.14"; transcript_id "098fe49f-87f2-4df6-ac4a-6b52e8ea07ad_ENSG00000127054.14"; exon_number "8"; exon_id "098fe49f-87f2-4df6-ac4a-6b52e8ea07ad_ENSG00000127054.14.8";
chr1	/dev/stdin	exon	1249112	1249301	.	-	.	gene_id "098fe49f-87f2-4df6-ac4a-6b52e8ea07ad_ENSG00000127054.14"; transcript_id "098fe49f-87f2-4df6-ac4a-6b52e8ea07ad_ENSG00000127054.14"; exon_number "9"; exon_id "098fe49f-87f2-4df6-ac4a-6b52e8ea07ad_ENSG00000127054.14.9";
chr1	/dev/stdin	CDS	1249112	1249301	.	-	1	gene_id "098fe49f-87f2-4df6-ac4a-6b52e8ea07ad_ENSG00000127054.14"; transcript_id "098fe49f-87f2-4df6-ac4a-6b52e8ea07ad_ENSG00000127054.14"; exon_number "9"; exon_id "098fe49f-87f2-4df6-ac4a-6b52e8ea07ad_ENSG00000127054.14.9";
chr1	/dev/stdin	exon	1249681	1249745	.	-	.	gene_id "098fe49f-87f2-4df6-ac4a-6b52e8ea07ad_ENSG00000127054.14"; transcript_id "098fe49f-87f2-4df6-ac4a-6b52e8ea07ad_ENSG00000127054.14"; exon_number "10"; exon_id "098fe49f-87f2-4df6-ac4a-6b52e8ea07ad_ENSG00000127054.14.10";
chr1	/dev/stdin	CDS	1249681	1249745	.	-	0	gene_id "098fe49f-87f2-4df6-ac4a-6b52e8ea07ad_ENSG00000127054.14"; transcript_id "098fe49f-87f2-4df6-ac4a-6b52e8ea07ad_ENSG00000127054.14"; exon_number "10"; exon_id "098fe49f-87f2-4df6-ac4a-6b52e8ea07ad_ENSG00000127054.14.10";
chr1	/dev/stdin	exon	1250204	1250342	.	-	.	gene_id "098fe49f-87f2-4df6-ac4a-6b52e8ea07ad_ENSG00000127054.14"; transcript_id "098fe49f-87f2-4df6-ac4a-6b52e8ea07ad_ENSG00000127054.14"; exon_number "11"; exon_id "098fe49f-87f2-4df6-ac4a-6b52e8ea07ad_ENSG00000127054.14.11";
chr1	/dev/stdin	CDS	1250204	1250342	.	-	1	gene_id "098fe49f-87f2-4df6-ac4a-6b52e8ea07ad_ENSG00000127054.14"; transcript_id "098fe49f-87f2-4df6-ac4a-6b52e8ea07ad_ENSG00000127054.14"; exon_number "11"; exon_id "098fe49f-87f2-4df6-ac4a-6b52e8ea07ad_ENSG00000127054.14.11";
chr1	/dev/stdin	exon	1250784	1250818	.	-	.	gene_id "098fe49f-87f2-4df6-ac4a-6b52e8ea07ad_ENSG00000127054.14"; transcript_id "098fe49f-87f2-4df6-ac4a-6b52e8ea07ad_ENSG00000127054.14"; exon_number "12"; exon_id "098fe49f-87f2-4df6-ac4a-6b52e8ea07ad_ENSG00000127054.14.12";
chr1	/dev/stdin	CDS	1250784	1250818	.	-	0	gene_id "098fe49f-87f2-4df6-ac4a-6b52e8ea07ad_ENSG00000127054.14"; transcript_id "098fe49f-87f2-4df6-ac4a-6b52e8ea07ad_ENSG00000127054.14"; exon_number "12"; exon_id "098fe49f-87f2-4df6-ac4a-6b52e8ea07ad_ENSG00000127054.14.12";
chr1	/dev/stdin	exon	1250900	1250998	.	-	.	gene_id "098fe49f-87f2-4df6-ac4a-6b52e8ea07ad_ENSG00000127054.14"; transcript_id "098fe49f-87f2-4df6-ac4a-6b52e8ea07ad_ENSG00000127054.14"; exon_number "13"; exon_id "098fe49f-87f2-4df6-ac4a-6b52e8ea07ad_ENSG00000127054.14.13";
chr1	/dev/stdin	CDS	1250900	1250998	.	-	0	gene_id "098fe49f-87f2-4df6-ac4a-6b52e8ea07ad_ENSG00000127054.14"; transcript_id "098fe49f-87f2-4df6-ac4a-6b52e8ea07ad_ENSG00000127054.14"; exon_number "13"; exon_id "098fe49f-87f2-4df6-ac4a-6b52e8ea07ad_ENSG00000127054.14.13";
chr1	/dev/stdin	exon	1254676	1254813	.	-	.	gene_id "098fe49f-87f2-4df6-ac4a-6b52e8ea07ad_ENSG00000127054.14"; transcript_id "098fe49f-87f2-4df6-ac4a-6b52e8ea07ad_ENSG00000127054.14"; exon_number "14"; exon_id "098fe49f-87f2-4df6-ac4a-6b52e8ea07ad_ENSG00000127054.14.14";
chr1	/dev/stdin	CDS	1254676	1254813	.	-	0	gene_id "098fe49f-87f2-4df6-ac4a-6b52e8ea07ad_ENSG00000127054.14"; transcript_id "098fe49f-87f2-4df6-ac4a-6b52e8ea07ad_ENSG00000127054.14"; exon_number "14"; exon_id "098fe49f-87f2-4df6-ac4a-6b52e8ea07ad_ENSG00000127054.14.14";
chr1	/dev/stdin	exon	1255836	1255909	.	-	.	gene_id "098fe49f-87f2-4df6-ac4a-6b52e8ea07ad_ENSG00000127054.14"; transcript_id "098fe49f-87f2-4df6-ac4a-6b52e8ea07ad_ENSG00000127054.14"; exon_number "15"; exon_id "098fe49f-87f2-4df6-ac4a-6b52e8ea07ad_ENSG00000127054.14.15";
chr1	/dev/stdin	CDS	1255836	1255909	.	-	2	gene_id "098fe49f-87f2-4df6-ac4a-6b52e8ea07ad_ENSG00000127054.14"; transcript_id "098fe49f-87f2-4df6-ac4a-6b52e8ea07ad_ENSG00000127054.14"; exon_number "15"; exon_id "098fe49f-87f2-4df6-ac4a-6b52e8ea07ad_ENSG00000127054.14.15";
chr1	/dev/stdin	exon	1256376	1256473	.	-	.	gene_id "098fe49f-87f2-4df6-ac4a-6b52e8ea07ad_ENSG00000127054.14"; transcript_id "098fe49f-87f2-4df6-ac4a-6b52e8ea07ad_ENSG00000127054.14"; exon_number "16"; exon_id "098fe49f-87f2-4df6-ac4a-6b52e8ea07ad_ENSG00000127054.14.16";
chr1	/dev/stdin	CDS	1256376	1256473	.	-	1	gene_id "098fe49f-87f2-4df6-ac4a-6b52e8ea07ad_ENSG00000127054.14"; transcript_id "098fe49f-87f2-4df6-ac4a-6b52e8ea07ad_ENSG00000127054.14"; exon_number "16"; exon_id "098fe49f-87f2-4df6-ac4a-6b52e8ea07ad_ENSG00000127054.14.16";
chr1	/dev/stdin	exon	1259961	1259983	.	-	.	gene_id "098fe49f-87f2-4df6-ac4a-6b52e8ea07ad_ENSG00000127054.14"; transcript_id "098fe49f-87f2-4df6-ac4a-6b52e8ea07ad_ENSG00000127054.14"; exon_number "17"; exon_id "098fe49f-87f2-4df6-ac4a-6b52e8ea07ad_ENSG00000127054.14.17";
chr1	/dev/stdin	CDS	1259961	1259983	.	-	0	gene_id "098fe49f-87f2-4df6-ac4a-6b52e8ea07ad_ENSG00000127054.14"; transcript_id "098fe49f-87f2-4df6-ac4a-6b52e8ea07ad_ENSG00000127054.14"; exon_number "17"; exon_id "098fe49f-87f2-4df6-ac4a-6b52e8ea07ad_ENSG00000127054.14.17";
chr1	/dev/stdin	start_codon	1259981	1259983	.	-	0	gene_id "098fe49f-87f2-4df6-ac4a-6b52e8ea07ad_ENSG00000127054.14"; transcript_id "098fe49f-87f2-4df6-ac4a-6b52e8ea07ad_ENSG00000127054.14"; exon_number "17"; exon_id "098fe49f-87f2-4df6-ac4a-6b52e8ea07ad_ENSG00000127054.14.17";
chr1	/dev/stdin	stop_codon	1246966	1246968	.	-	0	gene_id "098fe49f-87f2-4df6-ac4a-6b52e8ea07ad_ENSG00000127054.14"; transcript_id "098fe49f-87f2-4df6-ac4a-6b52e8ea07ad_ENSG00000127054.14"; exon_number "1"; exon_id "098fe49f-87f2-4df6-ac4a-6b52e8ea07ad_ENSG00000127054.14.1";
chr1	/dev/stdin	transcript	1246966	1259983	.	-	.	gene_id "a3abb97b-53b1-4eb4-814d-ce9709b6aa71_ENSG00000127054.14"; transcript_id "a3abb97b-53b1-4eb4-814d-ce9709b6aa71_ENSG00000127054.14";
chr1	/dev/stdin	exon	1246966	1247304	.	-	.	gene_id "a3abb97b-53b1-4eb4-814d-ce9709b6aa71_ENSG00000127054.14"; transcript_id "a3abb97b-53b1-4eb4-814d-ce9709b6aa71_ENSG00000127054.14"; exon_number "1"; exon_id "a3abb97b-53b1-4eb4-814d-ce9709b6aa71_ENSG00000127054.14.1";
chr1	/dev/stdin	CDS	1246966	1247304	.	-	2	gene_id "a3abb97b-53b1-4eb4-814d-ce9709b6aa71_ENSG00000127054.14"; transcript_id "a3abb97b-53b1-4eb4-814d-ce9709b6aa71_ENSG00000127054.14"; exon_number "1"; exon_id "a3abb97b-53b1-4eb4-814d-ce9709b6aa71_ENSG00000127054.14.1";
chr1	/dev/stdin	exon	1247398	1247527	.	-	.	gene_id "a3abb97b-53b1-4eb4-814d-ce9709b6aa71_ENSG00000127054.14"; transcript_id "a3abb97b-53b1-4eb4-814d-ce9709b6aa71_ENSG00000127054.14"; exon_number "2"; exon_id "a3abb97b-53b1-4eb4-814d-ce9709b6aa71_ENSG00000127054.14.2";
chr1	/dev/stdin	CDS	1247398	1247527	.	-	0	gene_id "a3abb97b-53b1-4eb4-814d-ce9709b6aa71_ENSG00000127054.14"; transcript_id "a3abb97b-53b1-4eb4-814d-ce9709b6aa71_ENSG00000127054.14"; exon_number "2"; exon_id "a3abb97b-53b1-4eb4-814d-ce9709b6aa71_ENSG00000127054.14.2";
chr1	/dev/stdin	exon	1247606	1247748	.	-	.	gene_id "a3abb97b-53b1-4eb4-814d-ce9709b6aa71_ENSG00000127054.14"; transcript_id "a3abb97b-53b1-4eb4-814d-ce9709b6aa71_ENSG00000127054.14"; exon_number "3"; exon_id "a3abb97b-53b1-4eb4-814d-ce9709b6aa71_ENSG00000127054.14.3";
chr1	/dev/stdin	CDS	1247606	1247748	.	-	2	gene_id "a3abb97b-53b1-4eb4-814d-ce9709b6aa71_ENSG00000127054.14"; transcript_id "a3abb97b-53b1-4eb4-814d-ce9709b6aa71_ENSG00000127054.14"; exon_number "3"; exon_id "a3abb97b-53b1-4eb4-814d-ce9709b6aa71_ENSG00000127054.14.3";
chr1	/dev/stdin	exon	1247820	1247881	.	-	.	gene_id "a3abb97b-53b1-4eb4-814d-ce9709b6aa71_ENSG00000127054.14"; transcript_id "a3abb97b-53b1-4eb4-814d-ce9709b6aa71_ENSG00000127054.14"; exon_number "4"; exon_id "a3abb97b-53b1-4eb4-814d-ce9709b6aa71_ENSG00000127054.14.4";
chr1	/dev/stdin	CDS	1247820	1247881	.	-	1	gene_id "a3abb97b-53b1-4eb4-814d-ce9709b6aa71_ENSG00000127054.14"; transcript_id "a3abb97b-53b1-4eb4-814d-ce9709b6aa71_ENSG00000127054.14"; exon_number "4"; exon_id "a3abb97b-53b1-4eb4-814d-ce9709b6aa71_ENSG00000127054.14.4";
chr1	/dev/stdin	exon	1247973	1248080	.	-	.	gene_id "a3abb97b-53b1-4eb4-814d-ce9709b6aa71_ENSG00000127054.14"; transcript_id "a3abb97b-53b1-4eb4-814d-ce9709b6aa71_ENSG00000127054.14"; exon_number "5"; exon_id "a3abb97b-53b1-4eb4-814d-ce9709b6aa71_ENSG00000127054.14.5";
chr1	/dev/stdin	CDS	1247973	1248080	.	-	1	gene_id "a3abb97b-53b1-4eb4-814d-ce9709b6aa71_ENSG00000127054.14"; transcript_id "a3abb97b-53b1-4eb4-814d-ce9709b6aa71_ENSG00000127054.14"; exon_number "5"; exon_id "a3abb97b-53b1-4eb4-814d-ce9709b6aa71_ENSG00000127054.14.5";
chr1	/dev/stdin	exon	1248167	1248329	.	-	.	gene_id "a3abb97b-53b1-4eb4-814d-ce9709b6aa71_ENSG00000127054.14"; transcript_id "a3abb97b-53b1-4eb4-814d-ce9709b6aa71_ENSG00000127054.14"; exon_number "6"; exon_id "a3abb97b-53b1-4eb4-814d-ce9709b6aa71_ENSG00000127054.14.6";
chr1	/dev/stdin	CDS	1248167	1248329	.	-	2	gene_id "a3abb97b-53b1-4eb4-814d-ce9709b6aa71_ENSG00000127054.14"; transcript_id "a3abb97b-53b1-4eb4-814d-ce9709b6aa71_ENSG00000127054.14"; exon_number "6"; exon_id "a3abb97b-53b1-4eb4-814d-ce9709b6aa71_ENSG00000127054.14.6";
chr1	/dev/stdin	exon	1248415	1248477	.	-	.	gene_id "a3abb97b-53b1-4eb4-814d-ce9709b6aa71_ENSG00000127054.14"; transcript_id "a3abb97b-53b1-4eb4-814d-ce9709b6aa71_ENSG00000127054.14"; exon_number "7"; exon_id "a3abb97b-53b1-4eb4-814d-ce9709b6aa71_ENSG00000127054.14.7";
chr1	/dev/stdin	CDS	1248415	1248477	.	-	2	gene_id "a3abb97b-53b1-4eb4-814d-ce9709b6aa71_ENSG00000127054.14"; transcript_id "a3abb97b-53b1-4eb4-814d-ce9709b6aa71_ENSG00000127054.14"; exon_number "7"; exon_id "a3abb97b-53b1-4eb4-814d-ce9709b6aa71_ENSG00000127054.14.7";
chr1	/dev/stdin	exon	1248889	1248972	.	-	.	gene_id "a3abb97b-53b1-4eb4-814d-ce9709b6aa71_ENSG00000127054.14"; transcript_id "a3abb97b-53b1-4eb4-814d-ce9709b6aa71_ENSG00000127054.14"; exon_number "8"; exon_id "a3abb97b-53b1-4eb4-814d-ce9709b6aa71_ENSG00000127054.14.8";
chr1	/dev/stdin	CDS	1248889	1248972	.	-	2	gene_id "a3abb97b-53b1-4eb4-814d-ce9709b6aa71_ENSG00000127054.14"; transcript_id "a3abb97b-53b1-4eb4-814d-ce9709b6aa71_ENSG00000127054.14"; exon_number "8"; exon_id "a3abb97b-53b1-4eb4-814d-ce9709b6aa71_ENSG00000127054.14.8";
chr1	/dev/stdin	exon	1249112	1249301	.	-	.	gene_id "a3abb97b-53b1-4eb4-814d-ce9709b6aa71_ENSG00000127054.14"; transcript_id "a3abb97b-53b1-4eb4-814d-ce9709b6aa71_ENSG00000127054.14"; exon_number "9"; exon_id "a3abb97b-53b1-4eb4-814d-ce9709b6aa71_ENSG00000127054.14.9";
chr1	/dev/stdin	CDS	1249112	1249301	.	-	0	gene_id "a3abb97b-53b1-4eb4-814d-ce9709b6aa71_ENSG00000127054.14"; transcript_id "a3abb97b-53b1-4eb4-814d-ce9709b6aa71_ENSG00000127054.14"; exon_number "9"; exon_id "a3abb97b-53b1-4eb4-814d-ce9709b6aa71_ENSG00000127054.14.9";
chr1	/dev/stdin	exon	1249681	1249745	.	-	.	gene_id "a3abb97b-53b1-4eb4-814d-ce9709b6aa71_ENSG00000127054.14"; transcript_id "a3abb97b-53b1-4eb4-814d-ce9709b6aa71_ENSG00000127054.14"; exon_number "10"; exon_id "a3abb97b-53b1-4eb4-814d-ce9709b6aa71_ENSG00000127054.14.10";
chr1	/dev/stdin	CDS	1249681	1249745	.	-	2	gene_id "a3abb97b-53b1-4eb4-814d-ce9709b6aa71_ENSG00000127054.14"; transcript_id "a3abb97b-53b1-4eb4-814d-ce9709b6aa71_ENSG00000127054.14"; exon_number "10"; exon_id "a3abb97b-53b1-4eb4-814d-ce9709b6aa71_ENSG00000127054.14.10";
chr1	/dev/stdin	exon	1250204	1250342	.	-	.	gene_id "a3abb97b-53b1-4eb4-814d-ce9709b6aa71_ENSG00000127054.14"; transcript_id "a3abb97b-53b1-4eb4-814d-ce9709b6aa71_ENSG00000127054.14"; exon_number "11"; exon_id "a3abb97b-53b1-4eb4-814d-ce9709b6aa71_ENSG00000127054.14.11";
chr1	/dev/stdin	CDS	1250204	1250342	.	-	0	gene_id "a3abb97b-53b1-4eb4-814d-ce9709b6aa71_ENSG00000127054.14"; transcript_id "a3abb97b-53b1-4eb4-814d-ce9709b6aa71_ENSG00000127054.14"; exon_number "11"; exon_id "a3abb97b-53b1-4eb4-814d-ce9709b6aa71_ENSG00000127054.14.11";
chr1	/dev/stdin	exon	1250784	1250818	.	-	.	gene_id "a3abb97b-53b1-4eb4-814d-ce9709b6aa71_ENSG00000127054.14"; transcript_id "a3abb97b-53b1-4eb4-814d-ce9709b6aa71_ENSG00000127054.14"; exon_number "12"; exon_id "a3abb97b-53b1-4eb4-814d-ce9709b6aa71_ENSG00000127054.14.12";
chr1	/dev/stdin	CDS	1250784	1250818	.	-	2	gene_id "a3abb97b-53b1-4eb4-814d-ce9709b6aa71_ENSG00000127054.14"; transcript_id "a3abb97b-53b1-4eb4-814d-ce9709b6aa71_ENSG00000127054.14"; exon_number "12"; exon_id "a3abb97b-53b1-4eb4-814d-ce9709b6aa71_ENSG00000127054.14.12";
chr1	/dev/stdin	exon	1250900	1250998	.	-	.	gene_id "a3abb97b-53b1-4eb4-814d-ce9709b6aa71_ENSG00000127054.14"; transcript_id "a3abb97b-53b1-4eb4-814d-ce9709b6aa71_ENSG00000127054.14"; exon_number "13"; exon_id "a3abb97b-53b1-4eb4-814d-ce9709b6aa71_ENSG00000127054.14.13";
chr1	/dev/stdin	CDS	1250900	1250998	.	-	2	gene_id "a3abb97b-53b1-4eb4-814d-ce9709b6aa71_ENSG00000127054.14"; transcript_id "a3abb97b-53b1-4eb4-814d-ce9709b6aa71_ENSG00000127054.14"; exon_number "13"; exon_id "a3abb97b-53b1-4eb4-814d-ce9709b6aa71_ENSG00000127054.14.13";
chr1	/dev/stdin	exon	1254676	1254904	.	-	.	gene_id "a3abb97b-53b1-4eb4-814d-ce9709b6aa71_ENSG00000127054.14"; transcript_id "a3abb97b-53b1-4eb4-814d-ce9709b6aa71_ENSG00000127054.14"; exon_number "14"; exon_id "a3abb97b-53b1-4eb4-814d-ce9709b6aa71_ENSG00000127054.14.14";
chr1	/dev/stdin	CDS	1254676	1254904	.	-	0	gene_id "a3abb97b-53b1-4eb4-814d-ce9709b6aa71_ENSG00000127054.14"; transcript_id "a3abb97b-53b1-4eb4-814d-ce9709b6aa71_ENSG00000127054.14"; exon_number "14"; exon_id "a3abb97b-53b1-4eb4-814d-ce9709b6aa71_ENSG00000127054.14.14";
chr1	/dev/stdin	exon	1255836	1255909	.	-	.	gene_id "a3abb97b-53b1-4eb4-814d-ce9709b6aa71_ENSG00000127054.14"; transcript_id "a3abb97b-53b1-4eb4-814d-ce9709b6aa71_ENSG00000127054.14"; exon_number "15"; exon_id "a3abb97b-53b1-4eb4-814d-ce9709b6aa71_ENSG00000127054.14.15";
chr1	/dev/stdin	CDS	1255836	1255909	.	-	2	gene_id "a3abb97b-53b1-4eb4-814d-ce9709b6aa71_ENSG00000127054.14"; transcript_id "a3abb97b-53b1-4eb4-814d-ce9709b6aa71_ENSG00000127054.14"; exon_number "15"; exon_id "a3abb97b-53b1-4eb4-814d-ce9709b6aa71_ENSG00000127054.14.15";
chr1	/dev/stdin	exon	1256376	1256473	.	-	.	gene_id "a3abb97b-53b1-4eb4-814d-ce9709b6aa71_ENSG00000127054.14"; transcript_id "a3abb97b-53b1-4eb4-814d-ce9709b6aa71_ENSG00000127054.14"; exon_number "16"; exon_id "a3abb97b-53b1-4eb4-814d-ce9709b6aa71_ENSG00000127054.14.16";
chr1	/dev/stdin	CDS	1256376	1256473	.	-	1	gene_id "a3abb97b-53b1-4eb4-814d-ce9709b6aa71_ENSG00000127054.14"; transcript_id "a3abb97b-53b1-4eb4-814d-ce9709b6aa71_ENSG00000127054.14"; exon_number "16"; exon_id "a3abb97b-53b1-4eb4-814d-ce9709b6aa71_ENSG00000127054.14.16";
chr1	/dev/stdin	exon	1259961	1259983	.	-	.	gene_id "a3abb97b-53b1-4eb4-814d-ce9709b6aa71_ENSG00000127054.14"; transcript_id "a3abb97b-53b1-4eb4-814d-ce9709b6aa71_ENSG00000127054.14"; exon_number "17"; exon_id "a3abb97b-53b1-4eb4-814d-ce9709b6aa71_ENSG00000127054.14.17";
chr1	/dev/stdin	CDS	1259961	1259983	.	-	0	gene_id "a3abb97b-53b1-4eb4-814d-ce9709b6aa71_ENSG00000127054.14"; transcript_id "a3abb97b-53b1-4eb4-814d-ce9709b6aa71_ENSG00000127054.14"; exon_number "17"; exon_id "a3abb97b-53b1-4eb4-814d-ce9709b6aa71_ENSG00000127054.14.17";
chr1	/dev/stdin	start_codon	1259981	1259983	.	-	0	gene_id "a3abb97b-53b1-4eb4-814d-ce9709b6aa71_ENSG00000127054.14"; transcript_id "a3abb97b-53b1-4eb4-814d-ce9709b6aa71_ENSG00000127054.14"; exon_number "17"; exon_id "a3abb97b-53b1-4eb4-814d-ce9709b6aa71_ENSG00000127054.14.17";
chr1	/dev/stdin	transcript	1246966	1259983	.	-	.	gene_id "ec4b8f96-2cc3-4a70-bfd9-a87b68e19ce2_ENSG00000127054.14"; transcript_id "ec4b8f96-2cc3-4a70-bfd9-a87b68e19ce2_ENSG00000127054.14";
chr1	/dev/stdin	exon	1246966	1247304	.	-	.	gene_id "ec4b8f96-2cc3-4a70-bfd9-a87b68e19ce2_ENSG00000127054.14"; transcript_id "ec4b8f96-2cc3-4a70-bfd9-a87b68e19ce2_ENSG00000127054.14"; exon_number "1"; exon_id "ec4b8f96-2cc3-4a70-bfd9-a87b68e19ce2_ENSG00000127054.14.1";
chr1	/dev/stdin	CDS	1246966	1247304	.	-	1	gene_id "ec4b8f96-2cc3-4a70-bfd9-a87b68e19ce2_ENSG00000127054.14"; transcript_id "ec4b8f96-2cc3-4a70-bfd9-a87b68e19ce2_ENSG00000127054.14"; exon_number "1"; exon_id "ec4b8f96-2cc3-4a70-bfd9-a87b68e19ce2_ENSG00000127054.14.1";
chr1	/dev/stdin	exon	1247398	1247527	.	-	.	gene_id "ec4b8f96-2cc3-4a70-bfd9-a87b68e19ce2_ENSG00000127054.14"; transcript_id "ec4b8f96-2cc3-4a70-bfd9-a87b68e19ce2_ENSG00000127054.14"; exon_number "2"; exon_id "ec4b8f96-2cc3-4a70-bfd9-a87b68e19ce2_ENSG00000127054.14.2";
chr1	/dev/stdin	CDS	1247398	1247527	.	-	2	gene_id "ec4b8f96-2cc3-4a70-bfd9-a87b68e19ce2_ENSG00000127054.14"; transcript_id "ec4b8f96-2cc3-4a70-bfd9-a87b68e19ce2_ENSG00000127054.14"; exon_number "2"; exon_id "ec4b8f96-2cc3-4a70-bfd9-a87b68e19ce2_ENSG00000127054.14.2";
chr1	/dev/stdin	exon	1247606	1247748	.	-	.	gene_id "ec4b8f96-2cc3-4a70-bfd9-a87b68e19ce2_ENSG00000127054.14"; transcript_id "ec4b8f96-2cc3-4a70-bfd9-a87b68e19ce2_ENSG00000127054.14"; exon_number "3"; exon_id "ec4b8f96-2cc3-4a70-bfd9-a87b68e19ce2_ENSG00000127054.14.3";
chr1	/dev/stdin	CDS	1247606	1247748	.	-	1	gene_id "ec4b8f96-2cc3-4a70-bfd9-a87b68e19ce2_ENSG00000127054.14"; transcript_id "ec4b8f96-2cc3-4a70-bfd9-a87b68e19ce2_ENSG00000127054.14"; exon_number "3"; exon_id "ec4b8f96-2cc3-4a70-bfd9-a87b68e19ce2_ENSG00000127054.14.3";
chr1	/dev/stdin	exon	1247820	1247881	.	-	.	gene_id "ec4b8f96-2cc3-4a70-bfd9-a87b68e19ce2_ENSG00000127054.14"; transcript_id "ec4b8f96-2cc3-4a70-bfd9-a87b68e19ce2_ENSG00000127054.14"; exon_number "4"; exon_id "ec4b8f96-2cc3-4a70-bfd9-a87b68e19ce2_ENSG00000127054.14.4";
chr1	/dev/stdin	CDS	1247820	1247881	.	-	0	gene_id "ec4b8f96-2cc3-4a70-bfd9-a87b68e19ce2_ENSG00000127054.14"; transcript_id "ec4b8f96-2cc3-4a70-bfd9-a87b68e19ce2_ENSG00000127054.14"; exon_number "4"; exon_id "ec4b8f96-2cc3-4a70-bfd9-a87b68e19ce2_ENSG00000127054.14.4";
chr1	/dev/stdin	exon	1247973	1248080	.	-	.	gene_id "ec4b8f96-2cc3-4a70-bfd9-a87b68e19ce2_ENSG00000127054.14"; transcript_id "ec4b8f96-2cc3-4a70-bfd9-a87b68e19ce2_ENSG00000127054.14"; exon_number "5"; exon_id "ec4b8f96-2cc3-4a70-bfd9-a87b68e19ce2_ENSG00000127054.14.5";
chr1	/dev/stdin	CDS	1247973	1248080	.	-	0	gene_id "ec4b8f96-2cc3-4a70-bfd9-a87b68e19ce2_ENSG00000127054.14"; transcript_id "ec4b8f96-2cc3-4a70-bfd9-a87b68e19ce2_ENSG00000127054.14"; exon_number "5"; exon_id "ec4b8f96-2cc3-4a70-bfd9-a87b68e19ce2_ENSG00000127054.14.5";
chr1	/dev/stdin	exon	1248167	1248329	.	-	.	gene_id "ec4b8f96-2cc3-4a70-bfd9-a87b68e19ce2_ENSG00000127054.14"; transcript_id "ec4b8f96-2cc3-4a70-bfd9-a87b68e19ce2_ENSG00000127054.14"; exon_number "6"; exon_id "ec4b8f96-2cc3-4a70-bfd9-a87b68e19ce2_ENSG00000127054.14.6";
chr1	/dev/stdin	CDS	1248167	1248329	.	-	1	gene_id "ec4b8f96-2cc3-4a70-bfd9-a87b68e19ce2_ENSG00000127054.14"; transcript_id "ec4b8f96-2cc3-4a70-bfd9-a87b68e19ce2_ENSG00000127054.14"; exon_number "6"; exon_id "ec4b8f96-2cc3-4a70-bfd9-a87b68e19ce2_ENSG00000127054.14.6";
chr1	/dev/stdin	exon	1248415	1248504	.	-	.	gene_id "ec4b8f96-2cc3-4a70-bfd9-a87b68e19ce2_ENSG00000127054.14"; transcript_id "ec4b8f96-2cc3-4a70-bfd9-a87b68e19ce2_ENSG00000127054.14"; exon_number "7"; exon_id "ec4b8f96-2cc3-4a70-bfd9-a87b68e19ce2_ENSG00000127054.14.7";
chr1	/dev/stdin	CDS	1248415	1248504	.	-	1	gene_id "ec4b8f96-2cc3-4a70-bfd9-a87b68e19ce2_ENSG00000127054.14"; transcript_id "ec4b8f96-2cc3-4a70-bfd9-a87b68e19ce2_ENSG00000127054.14"; exon_number "7"; exon_id "ec4b8f96-2cc3-4a70-bfd9-a87b68e19ce2_ENSG00000127054.14.7";
chr1	/dev/stdin	exon	1248889	1248972	.	-	.	gene_id "ec4b8f96-2cc3-4a70-bfd9-a87b68e19ce2_ENSG00000127054.14"; transcript_id "ec4b8f96-2cc3-4a70-bfd9-a87b68e19ce2_ENSG00000127054.14"; exon_number "8"; exon_id "ec4b8f96-2cc3-4a70-bfd9-a87b68e19ce2_ENSG00000127054.14.8";
chr1	/dev/stdin	CDS	1248889	1248972	.	-	1	gene_id "ec4b8f96-2cc3-4a70-bfd9-a87b68e19ce2_ENSG00000127054.14"; transcript_id "ec4b8f96-2cc3-4a70-bfd9-a87b68e19ce2_ENSG00000127054.14"; exon_number "8"; exon_id "ec4b8f96-2cc3-4a70-bfd9-a87b68e19ce2_ENSG00000127054.14.8";
chr1	/dev/stdin	exon	1249112	1249301	.	-	.	gene_id "ec4b8f96-2cc3-4a70-bfd9-a87b68e19ce2_ENSG00000127054.14"; transcript_id "ec4b8f96-2cc3-4a70-bfd9-a87b68e19ce2_ENSG00000127054.14"; exon_number "9"; exon_id "ec4b8f96-2cc3-4a70-bfd9-a87b68e19ce2_ENSG00000127054.14.9";
chr1	/dev/stdin	CDS	1249112	1249301	.	-	2	gene_id "ec4b8f96-2cc3-4a70-bfd9-a87b68e19ce2_ENSG00000127054.14"; transcript_id "ec4b8f96-2cc3-4a70-bfd9-a87b68e19ce2_ENSG00000127054.14"; exon_number "9"; exon_id "ec4b8f96-2cc3-4a70-bfd9-a87b68e19ce2_ENSG00000127054.14.9";
chr1	/dev/stdin	exon	1249681	1249745	.	-	.	gene_id "ec4b8f96-2cc3-4a70-bfd9-a87b68e19ce2_ENSG00000127054.14"; transcript_id "ec4b8f96-2cc3-4a70-bfd9-a87b68e19ce2_ENSG00000127054.14"; exon_number "10"; exon_id "ec4b8f96-2cc3-4a70-bfd9-a87b68e19ce2_ENSG00000127054.14.10";
chr1	/dev/stdin	CDS	1249681	1249745	.	-	1	gene_id "ec4b8f96-2cc3-4a70-bfd9-a87b68e19ce2_ENSG00000127054.14"; transcript_id "ec4b8f96-2cc3-4a70-bfd9-a87b68e19ce2_ENSG00000127054.14"; exon_number "10"; exon_id "ec4b8f96-2cc3-4a70-bfd9-a87b68e19ce2_ENSG00000127054.14.10";
chr1	/dev/stdin	exon	1250204	1250342	.	-	.	gene_id "ec4b8f96-2cc3-4a70-bfd9-a87b68e19ce2_ENSG00000127054.14"; transcript_id "ec4b8f96-2cc3-4a70-bfd9-a87b68e19ce2_ENSG00000127054.14"; exon_number "11"; exon_id "ec4b8f96-2cc3-4a70-bfd9-a87b68e19ce2_ENSG00000127054.14.11";
chr1	/dev/stdin	CDS	1250204	1250342	.	-	2	gene_id "ec4b8f96-2cc3-4a70-bfd9-a87b68e19ce2_ENSG00000127054.14"; transcript_id "ec4b8f96-2cc3-4a70-bfd9-a87b68e19ce2_ENSG00000127054.14"; exon_number "11"; exon_id "ec4b8f96-2cc3-4a70-bfd9-a87b68e19ce2_ENSG00000127054.14.11";
chr1	/dev/stdin	exon	1250784	1250818	.	-	.	gene_id "ec4b8f96-2cc3-4a70-bfd9-a87b68e19ce2_ENSG00000127054.14"; transcript_id "ec4b8f96-2cc3-4a70-bfd9-a87b68e19ce2_ENSG00000127054.14"; exon_number "12"; exon_id "ec4b8f96-2cc3-4a70-bfd9-a87b68e19ce2_ENSG00000127054.14.12";
chr1	/dev/stdin	CDS	1250784	1250818	.	-	1	gene_id "ec4b8f96-2cc3-4a70-bfd9-a87b68e19ce2_ENSG00000127054.14"; transcript_id "ec4b8f96-2cc3-4a70-bfd9-a87b68e19ce2_ENSG00000127054.14"; exon_number "12"; exon_id "ec4b8f96-2cc3-4a70-bfd9-a87b68e19ce2_ENSG00000127054.14.12";
chr1	/dev/stdin	exon	1250900	1250998	.	-	.	gene_id "ec4b8f96-2cc3-4a70-bfd9-a87b68e19ce2_ENSG00000127054.14"; transcript_id "ec4b8f96-2cc3-4a70-bfd9-a87b68e19ce2_ENSG00000127054.14"; exon_number "13"; exon_id "ec4b8f96-2cc3-4a70-bfd9-a87b68e19ce2_ENSG00000127054.14.13";
chr1	/dev/stdin	CDS	1250900	1250998	.	-	1	gene_id "ec4b8f96-2cc3-4a70-bfd9-a87b68e19ce2_ENSG00000127054.14"; transcript_id "ec4b8f96-2cc3-4a70-bfd9-a87b68e19ce2_ENSG00000127054.14"; exon_number "13"; exon_id "ec4b8f96-2cc3-4a70-bfd9-a87b68e19ce2_ENSG00000127054.14.13";
chr1	/dev/stdin	exon	1254676	1254904	.	-	.	gene_id "ec4b8f96-2cc3-4a70-bfd9-a87b68e19ce2_ENSG00000127054.14"; transcript_id "ec4b8f96-2cc3-4a70-bfd9-a87b68e19ce2_ENSG00000127054.14"; exon_number "14"; exon_id "ec4b8f96-2cc3-4a70-bfd9-a87b68e19ce2_ENSG00000127054.14.14";
chr1	/dev/stdin	CDS	1254676	1254904	.	-	2	gene_id "ec4b8f96-2cc3-4a70-bfd9-a87b68e19ce2_ENSG00000127054.14"; transcript_id "ec4b8f96-2cc3-4a70-bfd9-a87b68e19ce2_ENSG00000127054.14"; exon_number "14"; exon_id "ec4b8f96-2cc3-4a70-bfd9-a87b68e19ce2_ENSG00000127054.14.14";
chr1	/dev/stdin	exon	1255836	1255909	.	-	.	gene_id "ec4b8f96-2cc3-4a70-bfd9-a87b68e19ce2_ENSG00000127054.14"; transcript_id "ec4b8f96-2cc3-4a70-bfd9-a87b68e19ce2_ENSG00000127054.14"; exon_number "15"; exon_id "ec4b8f96-2cc3-4a70-bfd9-a87b68e19ce2_ENSG00000127054.14.15";
chr1	/dev/stdin	CDS	1255836	1255909	.	-	1	gene_id "ec4b8f96-2cc3-4a70-bfd9-a87b68e19ce2_ENSG00000127054.14"; transcript_id "ec4b8f96-2cc3-4a70-bfd9-a87b68e19ce2_ENSG00000127054.14"; exon_number "15"; exon_id "ec4b8f96-2cc3-4a70-bfd9-a87b68e19ce2_ENSG00000127054.14.15";
chr1	/dev/stdin	exon	1256376	1256473	.	-	.	gene_id "ec4b8f96-2cc3-4a70-bfd9-a87b68e19ce2_ENSG00000127054.14"; transcript_id "ec4b8f96-2cc3-4a70-bfd9-a87b68e19ce2_ENSG00000127054.14"; exon_number "16"; exon_id "ec4b8f96-2cc3-4a70-bfd9-a87b68e19ce2_ENSG00000127054.14.16";
chr1	/dev/stdin	CDS	1256376	1256473	.	-	0	gene_id "ec4b8f96-2cc3-4a70-bfd9-a87b68e19ce2_ENSG00000127054.14"; transcript_id "ec4b8f96-2cc3-4a70-bfd9-a87b68e19ce2_ENSG00000127054.14"; exon_number "16"; exon_id "ec4b8f96-2cc3-4a70-bfd9-a87b68e19ce2_ENSG00000127054.14.16";
chr1	/dev/stdin	exon	1257288	1257364	.	-	.	gene_id "ec4b8f96-2cc3-4a70-bfd9-a87b68e19ce2_ENSG00000127054.14"; transcript_id "ec4b8f96-2cc3-4a70-bfd9-a87b68e19ce2_ENSG00000127054.14"; exon_number "17"; exon_id "ec4b8f96-2cc3-4a70-bfd9-a87b68e19ce2_ENSG00000127054.14.17";
chr1	/dev/stdin	CDS	1257288	1257364	.	-	2	gene_id "ec4b8f96-2cc3-4a70-bfd9-a87b68e19ce2_ENSG00000127054.14"; transcript_id "ec4b8f96-2cc3-4a70-bfd9-a87b68e19ce2_ENSG00000127054.14"; exon_number "17"; exon_id "ec4b8f96-2cc3-4a70-bfd9-a87b68e19ce2_ENSG00000127054.14.17";
chr1	/dev/stdin	exon	1258561	1258667	.	-	.	gene_id "ec4b8f96-2cc3-4a70-bfd9-a87b68e19ce2_ENSG00000127054.14"; transcript_id "ec4b8f96-2cc3-4a70-bfd9-a87b68e19ce2_ENSG00000127054.14"; exon_number "18"; exon_id "ec4b8f96-2cc3-4a70-bfd9-a87b68e19ce2_ENSG00000127054.14.18";
chr1	/dev/stdin	CDS	1258561	1258667	.	-	1	gene_id "ec4b8f96-2cc3-4a70-bfd9-a87b68e19ce2_ENSG00000127054.14"; transcript_id "ec4b8f96-2cc3-4a70-bfd9-a87b68e19ce2_ENSG00000127054.14"; exon_number "18"; exon_id "ec4b8f96-2cc3-4a70-bfd9-a87b68e19ce2_ENSG00000127054.14.18";
chr1	/dev/stdin	exon	1259961	1259983	.	-	.	gene_id "ec4b8f96-2cc3-4a70-bfd9-a87b68e19ce2_ENSG00000127054.14"; transcript_id "ec4b8f96-2cc3-4a70-bfd9-a87b68e19ce2_ENSG00000127054.14"; exon_number "19"; exon_id "ec4b8f96-2cc3-4a70-bfd9-a87b68e19ce2_ENSG00000127054.14.19";
chr1	/dev/stdin	CDS	1259961	1259983	.	-	0	gene_id "ec4b8f96-2cc3-4a70-bfd9-a87b68e19ce2_ENSG00000127054.14"; transcript_id "ec4b8f96-2cc3-4a70-bfd9-a87b68e19ce2_ENSG00000127054.14"; exon_number "19"; exon_id "ec4b8f96-2cc3-4a70-bfd9-a87b68e19ce2_ENSG00000127054.14.19";
chr1	/dev/stdin	start_codon	1259981	1259983	.	-	0	gene_id "ec4b8f96-2cc3-4a70-bfd9-a87b68e19ce2_ENSG00000127054.14"; transcript_id "ec4b8f96-2cc3-4a70-bfd9-a87b68e19ce2_ENSG00000127054.14"; exon_number "19"; exon_id "ec4b8f96-2cc3-4a70-bfd9-a87b68e19ce2_ENSG00000127054.14.19";
chr1	/dev/stdin	transcript	1254060	1259983	.	-	.	gene_id "ENST00000429572.1_ENSG00000127054.14"; transcript_id "ENST00000429572.1_ENSG00000127054.14";
chr1	/dev/stdin	exon	1254060	1254904	.	-	.	gene_id "ENST00000429572.1_ENSG00000127054.14"; transcript_id "ENST00000429572.1_ENSG00000127054.14"; exon_number "1"; exon_id "ENST00000429572.1_ENSG00000127054.14.1";
chr1	/dev/stdin	CDS	1254060	1254904	.	-	0	gene_id "ENST00000429572.1_ENSG00000127054.14"; transcript_id "ENST00000429572.1_ENSG00000127054.14"; exon_number "1"; exon_id "ENST00000429572.1_ENSG00000127054.14.1";
chr1	/dev/stdin	exon	1255836	1255909	.	-	.	gene_id "ENST00000429572.1_ENSG00000127054.14"; transcript_id "ENST00000429572.1_ENSG00000127054.14"; exon_number "2"; exon_id "ENST00000429572.1_ENSG00000127054.14.2";
chr1	/dev/stdin	CDS	1255836	1255909	.	-	2	gene_id "ENST00000429572.1_ENSG00000127054.14"; transcript_id "ENST00000429572.1_ENSG00000127054.14"; exon_number "2"; exon_id "ENST00000429572.1_ENSG00000127054.14.2";
chr1	/dev/stdin	exon	1256376	1256473	.	-	.	gene_id "ENST00000429572.1_ENSG00000127054.14"; transcript_id "ENST00000429572.1_ENSG00000127054.14"; exon_number "3"; exon_id "ENST00000429572.1_ENSG00000127054.14.3";
chr1	/dev/stdin	CDS	1256376	1256473	.	-	1	gene_id "ENST00000429572.1_ENSG00000127054.14"; transcript_id "ENST00000429572.1_ENSG00000127054.14"; exon_number "3"; exon_id "ENST00000429572.1_ENSG00000127054.14.3";
chr1	/dev/stdin	exon	1259961	1259983	.	-	.	gene_id "ENST00000429572.1_ENSG00000127054.14"; transcript_id "ENST00000429572.1_ENSG00000127054.14"; exon_number "4"; exon_id "ENST00000429572.1_ENSG00000127054.14.4";
chr1	/dev/stdin	CDS	1259961	1259983	.	-	0	gene_id "ENST00000429572.1_ENSG00000127054.14"; transcript_id "ENST00000429572.1_ENSG00000127054.14"; exon_number "4"; exon_id "ENST00000429572.1_ENSG00000127054.14.4";
chr1	/dev/stdin	start_codon	1259981	1259983	.	-	0	gene_id "ENST00000429572.1_ENSG00000127054.14"; transcript_id "ENST00000429572.1_ENSG00000127054.14"; exon_number "4"; exon_id "ENST00000429572.1_ENSG00000127054.14.4";
chr1	/dev/stdin	transcript	1254060	1259983	.	-	.	gene_id "4c5c26b9-0b81-40a4-a73f-7b32cc656457_ENSG00000127054.14"; transcript_id "4c5c26b9-0b81-40a4-a73f-7b32cc656457_ENSG00000127054.14";
chr1	/dev/stdin	exon	1254060	1254813	.	-	.	gene_id "4c5c26b9-0b81-40a4-a73f-7b32cc656457_ENSG00000127054.14"; transcript_id "4c5c26b9-0b81-40a4-a73f-7b32cc656457_ENSG00000127054.14"; exon_number "1"; exon_id "4c5c26b9-0b81-40a4-a73f-7b32cc656457_ENSG00000127054.14.1";
chr1	/dev/stdin	CDS	1254060	1254813	.	-	0	gene_id "4c5c26b9-0b81-40a4-a73f-7b32cc656457_ENSG00000127054.14"; transcript_id "4c5c26b9-0b81-40a4-a73f-7b32cc656457_ENSG00000127054.14"; exon_number "1"; exon_id "4c5c26b9-0b81-40a4-a73f-7b32cc656457_ENSG00000127054.14.1";
chr1	/dev/stdin	exon	1255836	1255909	.	-	.	gene_id "4c5c26b9-0b81-40a4-a73f-7b32cc656457_ENSG00000127054.14"; transcript_id "4c5c26b9-0b81-40a4-a73f-7b32cc656457_ENSG00000127054.14"; exon_number "2"; exon_id "4c5c26b9-0b81-40a4-a73f-7b32cc656457_ENSG00000127054.14.2";
chr1	/dev/stdin	CDS	1255836	1255909	.	-	2	gene_id "4c5c26b9-0b81-40a4-a73f-7b32cc656457_ENSG00000127054.14"; transcript_id "4c5c26b9-0b81-40a4-a73f-7b32cc656457_ENSG00000127054.14"; exon_number "2"; exon_id "4c5c26b9-0b81-40a4-a73f-7b32cc656457_ENSG00000127054.14.2";
chr1	/dev/stdin	exon	1256376	1256473	.	-	.	gene_id "4c5c26b9-0b81-40a4-a73f-7b32cc656457_ENSG00000127054.14"; transcript_id "4c5c26b9-0b81-40a4-a73f-7b32cc656457_ENSG00000127054.14"; exon_number "3"; exon_id "4c5c26b9-0b81-40a4-a73f-7b32cc656457_ENSG00000127054.14.3";
chr1	/dev/stdin	CDS	1256376	1256473	.	-	1	gene_id "4c5c26b9-0b81-40a4-a73f-7b32cc656457_ENSG00000127054.14"; transcript_id "4c5c26b9-0b81-40a4-a73f-7b32cc656457_ENSG00000127054.14"; exon_number "3"; exon_id "4c5c26b9-0b81-40a4-a73f-7b32cc656457_ENSG00000127054.14.3";
chr1	/dev/stdin	exon	1259961	1259983	.	-	.	gene_id "4c5c26b9-0b81-40a4-a73f-7b32cc656457_ENSG00000127054.14"; transcript_id "4c5c26b9-0b81-40a4-a73f-7b32cc656457_ENSG00000127054.14"; exon_number "4"; exon_id "4c5c26b9-0b81-40a4-a73f-7b32cc656457_ENSG00000127054.14.4";
chr1	/dev/stdin	CDS	1259961	1259983	.	-	0	gene_id "4c5c26b9-0b81-40a4-a73f-7b32cc656457_ENSG00000127054.14"; transcript_id "4c5c26b9-0b81-40a4-a73f-7b32cc656457_ENSG00000127054.14"; exon_number "4"; exon_id "4c5c26b9-0b81-40a4-a73f-7b32cc656457_ENSG00000127054.14.4";
chr1	/dev/stdin	start_codon	1259981	1259983	.	-	0	gene_id "4c5c26b9-0b81-40a4-a73f-7b32cc656457_ENSG00000127054.14"; transcript_id "4c5c26b9-0b81-40a4-a73f-7b32cc656457_ENSG00000127054.14"; exon_number "4"; exon_id "4c5c26b9-0b81-40a4-a73f-7b32cc656457_ENSG00000127054.14.4";
chr1	/dev/stdin	transcript	1254060	1259983	.	-	.	gene_id "ENST00000498173.2_ENSG00000127054.14"; transcript_id "ENST00000498173.2_ENSG00000127054.14";
chr1	/dev/stdin	exon	1254060	1254904	.	-	.	gene_id "ENST00000498173.2_ENSG00000127054.14"; transcript_id "ENST00000498173.2_ENSG00000127054.14"; exon_number "1"; exon_id "ENST00000498173.2_ENSG00000127054.14.1";
chr1	/dev/stdin	CDS	1254063	1254904	.	-	2	gene_id "ENST00000498173.2_ENSG00000127054.14"; transcript_id "ENST00000498173.2_ENSG00000127054.14"; exon_number "1"; exon_id "ENST00000498173.2_ENSG00000127054.14.1";
chr1	/dev/stdin	exon	1255836	1256473	.	-	.	gene_id "ENST00000498173.2_ENSG00000127054.14"; transcript_id "ENST00000498173.2_ENSG00000127054.14"; exon_number "2"; exon_id "ENST00000498173.2_ENSG00000127054.14.2";
chr1	/dev/stdin	CDS	1255836	1256473	.	-	1	gene_id "ENST00000498173.2_ENSG00000127054.14"; transcript_id "ENST00000498173.2_ENSG00000127054.14"; exon_number "2"; exon_id "ENST00000498173.2_ENSG00000127054.14.2";
chr1	/dev/stdin	exon	1259961	1259983	.	-	.	gene_id "ENST00000498173.2_ENSG00000127054.14"; transcript_id "ENST00000498173.2_ENSG00000127054.14"; exon_number "3"; exon_id "ENST00000498173.2_ENSG00000127054.14.3";
chr1	/dev/stdin	CDS	1259961	1259983	.	-	0	gene_id "ENST00000498173.2_ENSG00000127054.14"; transcript_id "ENST00000498173.2_ENSG00000127054.14"; exon_number "3"; exon_id "ENST00000498173.2_ENSG00000127054.14.3";
chr1	/dev/stdin	start_codon	1259981	1259983	.	-	0	gene_id "ENST00000498173.2_ENSG00000127054.14"; transcript_id "ENST00000498173.2_ENSG00000127054.14"; exon_number "3"; exon_id "ENST00000498173.2_ENSG00000127054.14.3";
chr1	/dev/stdin	stop_codon	1254060	1254062	.	-	0	gene_id "ENST00000498173.2_ENSG00000127054.14"; transcript_id "ENST00000498173.2_ENSG00000127054.14"; exon_number "1"; exon_id "ENST00000498173.2_ENSG00000127054.14.1";
chr1	/dev/stdin	transcript	1260148	1264277	.	+	.	gene_id "ENST00000343938.4_ENSG00000224051.2"; transcript_id "ENST00000343938.4_ENSG00000224051.2";
chr1	/dev/stdin	exon	1260148	1260482	.	+	.	gene_id "ENST00000343938.4_ENSG00000224051.2"; transcript_id "ENST00000343938.4_ENSG00000224051.2"; exon_number "1"; exon_id "ENST00000343938.4_ENSG00000224051.2.1";
chr1	/dev/stdin	CDS	1260148	1260482	.	+	0	gene_id "ENST00000343938.4_ENSG00000224051.2"; transcript_id "ENST00000343938.4_ENSG00000224051.2"; exon_number "1"; exon_id "ENST00000343938.4_ENSG00000224051.2.1";
chr1	/dev/stdin	exon	1262216	1262412	.	+	.	gene_id "ENST00000343938.4_ENSG00000224051.2"; transcript_id "ENST00000343938.4_ENSG00000224051.2"; exon_number "2"; exon_id "ENST00000343938.4_ENSG00000224051.2.2";
chr1	/dev/stdin	CDS	1262216	1262412	.	+	1	gene_id "ENST00000343938.4_ENSG00000224051.2"; transcript_id "ENST00000343938.4_ENSG00000224051.2"; exon_number "2"; exon_id "ENST00000343938.4_ENSG00000224051.2.2";
chr1	/dev/stdin	exon	1262621	1264277	.	+	.	gene_id "ENST00000343938.4_ENSG00000224051.2"; transcript_id "ENST00000343938.4_ENSG00000224051.2"; exon_number "3"; exon_id "ENST00000343938.4_ENSG00000224051.2.3";
chr1	/dev/stdin	CDS	1262621	1264277	.	+	2	gene_id "ENST00000343938.4_ENSG00000224051.2"; transcript_id "ENST00000343938.4_ENSG00000224051.2"; exon_number "3"; exon_id "ENST00000343938.4_ENSG00000224051.2.3";
chr1	/dev/stdin	start_codon	1260148	1260150	.	+	0	gene_id "ENST00000343938.4_ENSG00000224051.2"; transcript_id "ENST00000343938.4_ENSG00000224051.2"; exon_number "1"; exon_id "ENST00000343938.4_ENSG00000224051.2.1";
chr1	/dev/stdin	transcript	1260280	1264277	.	+	.	gene_id "ENST00000464957.1_ENSG00000224051.2"; transcript_id "ENST00000464957.1_ENSG00000224051.2";
chr1	/dev/stdin	exon	1260280	1260482	.	+	.	gene_id "ENST00000464957.1_ENSG00000224051.2"; transcript_id "ENST00000464957.1_ENSG00000224051.2"; exon_number "1"; exon_id "ENST00000464957.1_ENSG00000224051.2.1";
chr1	/dev/stdin	CDS	1260280	1260482	.	+	0	gene_id "ENST00000464957.1_ENSG00000224051.2"; transcript_id "ENST00000464957.1_ENSG00000224051.2"; exon_number "1"; exon_id "ENST00000464957.1_ENSG00000224051.2.1";
chr1	/dev/stdin	exon	1262621	1264277	.	+	.	gene_id "ENST00000464957.1_ENSG00000224051.2"; transcript_id "ENST00000464957.1_ENSG00000224051.2"; exon_number "2"; exon_id "ENST00000464957.1_ENSG00000224051.2.2";
chr1	/dev/stdin	CDS	1262621	1264274	.	+	1	gene_id "ENST00000464957.1_ENSG00000224051.2"; transcript_id "ENST00000464957.1_ENSG00000224051.2"; exon_number "2"; exon_id "ENST00000464957.1_ENSG00000224051.2.2";
chr1	/dev/stdin	start_codon	1260280	1260282	.	+	0	gene_id "ENST00000464957.1_ENSG00000224051.2"; transcript_id "ENST00000464957.1_ENSG00000224051.2"; exon_number "1"; exon_id "ENST00000464957.1_ENSG00000224051.2.1";
chr1	/dev/stdin	stop_codon	1264275	1264277	.	+	0	gene_id "ENST00000464957.1_ENSG00000224051.2"; transcript_id "ENST00000464957.1_ENSG00000224051.2"; exon_number "2"; exon_id "ENST00000464957.1_ENSG00000224051.2.2";
chr1	/dev/stdin	transcript	1270657	1279698	.	-	.	gene_id "7a2a6ee9-0e75-4374-b6ad-1ea94016a728_ENSG00000107404.13"; transcript_id "7a2a6ee9-0e75-4374-b6ad-1ea94016a728_ENSG00000107404.13";
chr1	/dev/stdin	exon	1270657	1271895	.	-	.	gene_id "7a2a6ee9-0e75-4374-b6ad-1ea94016a728_ENSG00000107404.13"; transcript_id "7a2a6ee9-0e75-4374-b6ad-1ea94016a728_ENSG00000107404.13"; exon_number "1"; exon_id "7a2a6ee9-0e75-4374-b6ad-1ea94016a728_ENSG00000107404.13.1";
chr1	/dev/stdin	CDS	1270660	1271895	.	-	0	gene_id "7a2a6ee9-0e75-4374-b6ad-1ea94016a728_ENSG00000107404.13"; transcript_id "7a2a6ee9-0e75-4374-b6ad-1ea94016a728_ENSG00000107404.13"; exon_number "1"; exon_id "7a2a6ee9-0e75-4374-b6ad-1ea94016a728_ENSG00000107404.13.1";
chr1	/dev/stdin	exon	1273357	1273563	.	-	.	gene_id "7a2a6ee9-0e75-4374-b6ad-1ea94016a728_ENSG00000107404.13"; transcript_id "7a2a6ee9-0e75-4374-b6ad-1ea94016a728_ENSG00000107404.13"; exon_number "2"; exon_id "7a2a6ee9-0e75-4374-b6ad-1ea94016a728_ENSG00000107404.13.2";
chr1	/dev/stdin	CDS	1273357	1273563	.	-	0	gene_id "7a2a6ee9-0e75-4374-b6ad-1ea94016a728_ENSG00000107404.13"; transcript_id "7a2a6ee9-0e75-4374-b6ad-1ea94016a728_ENSG00000107404.13"; exon_number "2"; exon_id "7a2a6ee9-0e75-4374-b6ad-1ea94016a728_ENSG00000107404.13.2";
chr1	/dev/stdin	exon	1273649	1273816	.	-	.	gene_id "7a2a6ee9-0e75-4374-b6ad-1ea94016a728_ENSG00000107404.13"; transcript_id "7a2a6ee9-0e75-4374-b6ad-1ea94016a728_ENSG00000107404.13"; exon_number "3"; exon_id "7a2a6ee9-0e75-4374-b6ad-1ea94016a728_ENSG00000107404.13.3";
chr1	/dev/stdin	CDS	1273649	1273816	.	-	0	gene_id "7a2a6ee9-0e75-4374-b6ad-1ea94016a728_ENSG00000107404.13"; transcript_id "7a2a6ee9-0e75-4374-b6ad-1ea94016a728_ENSG00000107404.13"; exon_number "3"; exon_id "7a2a6ee9-0e75-4374-b6ad-1ea94016a728_ENSG00000107404.13.3";
chr1	/dev/stdin	exon	1273902	1274033	.	-	.	gene_id "7a2a6ee9-0e75-4374-b6ad-1ea94016a728_ENSG00000107404.13"; transcript_id "7a2a6ee9-0e75-4374-b6ad-1ea94016a728_ENSG00000107404.13"; exon_number "4"; exon_id "7a2a6ee9-0e75-4374-b6ad-1ea94016a728_ENSG00000107404.13.4";
chr1	/dev/stdin	CDS	1273902	1274033	.	-	0	gene_id "7a2a6ee9-0e75-4374-b6ad-1ea94016a728_ENSG00000107404.13"; transcript_id "7a2a6ee9-0e75-4374-b6ad-1ea94016a728_ENSG00000107404.13"; exon_number "4"; exon_id "7a2a6ee9-0e75-4374-b6ad-1ea94016a728_ENSG00000107404.13.4";
chr1	/dev/stdin	exon	1274742	1274819	.	-	.	gene_id "7a2a6ee9-0e75-4374-b6ad-1ea94016a728_ENSG00000107404.13"; transcript_id "7a2a6ee9-0e75-4374-b6ad-1ea94016a728_ENSG00000107404.13"; exon_number "5"; exon_id "7a2a6ee9-0e75-4374-b6ad-1ea94016a728_ENSG00000107404.13.5";
chr1	/dev/stdin	CDS	1274742	1274819	.	-	0	gene_id "7a2a6ee9-0e75-4374-b6ad-1ea94016a728_ENSG00000107404.13"; transcript_id "7a2a6ee9-0e75-4374-b6ad-1ea94016a728_ENSG00000107404.13"; exon_number "5"; exon_id "7a2a6ee9-0e75-4374-b6ad-1ea94016a728_ENSG00000107404.13.5";
chr1	/dev/stdin	exon	1274962	1275029	.	-	.	gene_id "7a2a6ee9-0e75-4374-b6ad-1ea94016a728_ENSG00000107404.13"; transcript_id "7a2a6ee9-0e75-4374-b6ad-1ea94016a728_ENSG00000107404.13"; exon_number "6"; exon_id "7a2a6ee9-0e75-4374-b6ad-1ea94016a728_ENSG00000107404.13.6";
chr1	/dev/stdin	CDS	1274962	1275029	.	-	2	gene_id "7a2a6ee9-0e75-4374-b6ad-1ea94016a728_ENSG00000107404.13"; transcript_id "7a2a6ee9-0e75-4374-b6ad-1ea94016a728_ENSG00000107404.13"; exon_number "6"; exon_id "7a2a6ee9-0e75-4374-b6ad-1ea94016a728_ENSG00000107404.13.6";
chr1	/dev/stdin	exon	1275116	1275192	.	-	.	gene_id "7a2a6ee9-0e75-4374-b6ad-1ea94016a728_ENSG00000107404.13"; transcript_id "7a2a6ee9-0e75-4374-b6ad-1ea94016a728_ENSG00000107404.13"; exon_number "7"; exon_id "7a2a6ee9-0e75-4374-b6ad-1ea94016a728_ENSG00000107404.13.7";
chr1	/dev/stdin	CDS	1275116	1275192	.	-	1	gene_id "7a2a6ee9-0e75-4374-b6ad-1ea94016a728_ENSG00000107404.13"; transcript_id "7a2a6ee9-0e75-4374-b6ad-1ea94016a728_ENSG00000107404.13"; exon_number "7"; exon_id "7a2a6ee9-0e75-4374-b6ad-1ea94016a728_ENSG00000107404.13.7";
chr1	/dev/stdin	exon	1275418	1275557	.	-	.	gene_id "7a2a6ee9-0e75-4374-b6ad-1ea94016a728_ENSG00000107404.13"; transcript_id "7a2a6ee9-0e75-4374-b6ad-1ea94016a728_ENSG00000107404.13"; exon_number "8"; exon_id "7a2a6ee9-0e75-4374-b6ad-1ea94016a728_ENSG00000107404.13.8";
chr1	/dev/stdin	CDS	1275418	1275557	.	-	0	gene_id "7a2a6ee9-0e75-4374-b6ad-1ea94016a728_ENSG00000107404.13"; transcript_id "7a2a6ee9-0e75-4374-b6ad-1ea94016a728_ENSG00000107404.13"; exon_number "8"; exon_id "7a2a6ee9-0e75-4374-b6ad-1ea94016a728_ENSG00000107404.13.8";
chr1	/dev/stdin	exon	1275627	1275696	.	-	.	gene_id "7a2a6ee9-0e75-4374-b6ad-1ea94016a728_ENSG00000107404.13"; transcript_id "7a2a6ee9-0e75-4374-b6ad-1ea94016a728_ENSG00000107404.13"; exon_number "9"; exon_id "7a2a6ee9-0e75-4374-b6ad-1ea94016a728_ENSG00000107404.13.9";
chr1	/dev/stdin	CDS	1275627	1275696	.	-	1	gene_id "7a2a6ee9-0e75-4374-b6ad-1ea94016a728_ENSG00000107404.13"; transcript_id "7a2a6ee9-0e75-4374-b6ad-1ea94016a728_ENSG00000107404.13"; exon_number "9"; exon_id "7a2a6ee9-0e75-4374-b6ad-1ea94016a728_ENSG00000107404.13.9";
chr1	/dev/stdin	exon	1275790	1275883	.	-	.	gene_id "7a2a6ee9-0e75-4374-b6ad-1ea94016a728_ENSG00000107404.13"; transcript_id "7a2a6ee9-0e75-4374-b6ad-1ea94016a728_ENSG00000107404.13"; exon_number "10"; exon_id "7a2a6ee9-0e75-4374-b6ad-1ea94016a728_ENSG00000107404.13.10";
chr1	/dev/stdin	CDS	1275790	1275883	.	-	2	gene_id "7a2a6ee9-0e75-4374-b6ad-1ea94016a728_ENSG00000107404.13"; transcript_id "7a2a6ee9-0e75-4374-b6ad-1ea94016a728_ENSG00000107404.13"; exon_number "10"; exon_id "7a2a6ee9-0e75-4374-b6ad-1ea94016a728_ENSG00000107404.13.10";
chr1	/dev/stdin	exon	1277047	1277185	.	-	.	gene_id "7a2a6ee9-0e75-4374-b6ad-1ea94016a728_ENSG00000107404.13"; transcript_id "7a2a6ee9-0e75-4374-b6ad-1ea94016a728_ENSG00000107404.13"; exon_number "11"; exon_id "7a2a6ee9-0e75-4374-b6ad-1ea94016a728_ENSG00000107404.13.11";
chr1	/dev/stdin	CDS	1277047	1277185	.	-	0	gene_id "7a2a6ee9-0e75-4374-b6ad-1ea94016a728_ENSG00000107404.13"; transcript_id "7a2a6ee9-0e75-4374-b6ad-1ea94016a728_ENSG00000107404.13"; exon_number "11"; exon_id "7a2a6ee9-0e75-4374-b6ad-1ea94016a728_ENSG00000107404.13.11";
chr1	/dev/stdin	exon	1277433	1277536	.	-	.	gene_id "7a2a6ee9-0e75-4374-b6ad-1ea94016a728_ENSG00000107404.13"; transcript_id "7a2a6ee9-0e75-4374-b6ad-1ea94016a728_ENSG00000107404.13"; exon_number "12"; exon_id "7a2a6ee9-0e75-4374-b6ad-1ea94016a728_ENSG00000107404.13.12";
chr1	/dev/stdin	CDS	1277433	1277536	.	-	2	gene_id "7a2a6ee9-0e75-4374-b6ad-1ea94016a728_ENSG00000107404.13"; transcript_id "7a2a6ee9-0e75-4374-b6ad-1ea94016a728_ENSG00000107404.13"; exon_number "12"; exon_id "7a2a6ee9-0e75-4374-b6ad-1ea94016a728_ENSG00000107404.13.12";
chr1	/dev/stdin	exon	1277743	1277864	.	-	.	gene_id "7a2a6ee9-0e75-4374-b6ad-1ea94016a728_ENSG00000107404.13"; transcript_id "7a2a6ee9-0e75-4374-b6ad-1ea94016a728_ENSG00000107404.13"; exon_number "13"; exon_id "7a2a6ee9-0e75-4374-b6ad-1ea94016a728_ENSG00000107404.13.13";
chr1	/dev/stdin	CDS	1277743	1277864	.	-	1	gene_id "7a2a6ee9-0e75-4374-b6ad-1ea94016a728_ENSG00000107404.13"; transcript_id "7a2a6ee9-0e75-4374-b6ad-1ea94016a728_ENSG00000107404.13"; exon_number "13"; exon_id "7a2a6ee9-0e75-4374-b6ad-1ea94016a728_ENSG00000107404.13.13";
chr1	/dev/stdin	exon	1278069	1278138	.	-	.	gene_id "7a2a6ee9-0e75-4374-b6ad-1ea94016a728_ENSG00000107404.13"; transcript_id "7a2a6ee9-0e75-4374-b6ad-1ea94016a728_ENSG00000107404.13"; exon_number "14"; exon_id "7a2a6ee9-0e75-4374-b6ad-1ea94016a728_ENSG00000107404.13.14";
chr1	/dev/stdin	CDS	1278069	1278138	.	-	2	gene_id "7a2a6ee9-0e75-4374-b6ad-1ea94016a728_ENSG00000107404.13"; transcript_id "7a2a6ee9-0e75-4374-b6ad-1ea94016a728_ENSG00000107404.13"; exon_number "14"; exon_id "7a2a6ee9-0e75-4374-b6ad-1ea94016a728_ENSG00000107404.13.14";
chr1	/dev/stdin	exon	1279506	1279698	.	-	.	gene_id "7a2a6ee9-0e75-4374-b6ad-1ea94016a728_ENSG00000107404.13"; transcript_id "7a2a6ee9-0e75-4374-b6ad-1ea94016a728_ENSG00000107404.13"; exon_number "15"; exon_id "7a2a6ee9-0e75-4374-b6ad-1ea94016a728_ENSG00000107404.13.15";
chr1	/dev/stdin	CDS	1279506	1279698	.	-	0	gene_id "7a2a6ee9-0e75-4374-b6ad-1ea94016a728_ENSG00000107404.13"; transcript_id "7a2a6ee9-0e75-4374-b6ad-1ea94016a728_ENSG00000107404.13"; exon_number "15"; exon_id "7a2a6ee9-0e75-4374-b6ad-1ea94016a728_ENSG00000107404.13.15";
chr1	/dev/stdin	start_codon	1279696	1279698	.	-	0	gene_id "7a2a6ee9-0e75-4374-b6ad-1ea94016a728_ENSG00000107404.13"; transcript_id "7a2a6ee9-0e75-4374-b6ad-1ea94016a728_ENSG00000107404.13"; exon_number "15"; exon_id "7a2a6ee9-0e75-4374-b6ad-1ea94016a728_ENSG00000107404.13.15";
chr1	/dev/stdin	stop_codon	1270657	1270659	.	-	0	gene_id "7a2a6ee9-0e75-4374-b6ad-1ea94016a728_ENSG00000107404.13"; transcript_id "7a2a6ee9-0e75-4374-b6ad-1ea94016a728_ENSG00000107404.13"; exon_number "1"; exon_id "7a2a6ee9-0e75-4374-b6ad-1ea94016a728_ENSG00000107404.13.1";
chr1	/dev/stdin	transcript	1270657	1275886	.	-	.	gene_id "17533305-a8e6-4f2a-8bcd-015369adff68_ENSG00000107404.13"; transcript_id "17533305-a8e6-4f2a-8bcd-015369adff68_ENSG00000107404.13";
chr1	/dev/stdin	exon	1270657	1271895	.	-	.	gene_id "17533305-a8e6-4f2a-8bcd-015369adff68_ENSG00000107404.13"; transcript_id "17533305-a8e6-4f2a-8bcd-015369adff68_ENSG00000107404.13"; exon_number "1"; exon_id "17533305-a8e6-4f2a-8bcd-015369adff68_ENSG00000107404.13.1";
chr1	/dev/stdin	CDS	1270657	1271895	.	-	1	gene_id "17533305-a8e6-4f2a-8bcd-015369adff68_ENSG00000107404.13"; transcript_id "17533305-a8e6-4f2a-8bcd-015369adff68_ENSG00000107404.13"; exon_number "1"; exon_id "17533305-a8e6-4f2a-8bcd-015369adff68_ENSG00000107404.13.1";
chr1	/dev/stdin	exon	1273357	1273563	.	-	.	gene_id "17533305-a8e6-4f2a-8bcd-015369adff68_ENSG00000107404.13"; transcript_id "17533305-a8e6-4f2a-8bcd-015369adff68_ENSG00000107404.13"; exon_number "2"; exon_id "17533305-a8e6-4f2a-8bcd-015369adff68_ENSG00000107404.13.2";
chr1	/dev/stdin	CDS	1273357	1273563	.	-	1	gene_id "17533305-a8e6-4f2a-8bcd-015369adff68_ENSG00000107404.13"; transcript_id "17533305-a8e6-4f2a-8bcd-015369adff68_ENSG00000107404.13"; exon_number "2"; exon_id "17533305-a8e6-4f2a-8bcd-015369adff68_ENSG00000107404.13.2";
chr1	/dev/stdin	exon	1273649	1273816	.	-	.	gene_id "17533305-a8e6-4f2a-8bcd-015369adff68_ENSG00000107404.13"; transcript_id "17533305-a8e6-4f2a-8bcd-015369adff68_ENSG00000107404.13"; exon_number "3"; exon_id "17533305-a8e6-4f2a-8bcd-015369adff68_ENSG00000107404.13.3";
chr1	/dev/stdin	CDS	1273649	1273816	.	-	1	gene_id "17533305-a8e6-4f2a-8bcd-015369adff68_ENSG00000107404.13"; transcript_id "17533305-a8e6-4f2a-8bcd-015369adff68_ENSG00000107404.13"; exon_number "3"; exon_id "17533305-a8e6-4f2a-8bcd-015369adff68_ENSG00000107404.13.3";
chr1	/dev/stdin	exon	1273902	1274033	.	-	.	gene_id "17533305-a8e6-4f2a-8bcd-015369adff68_ENSG00000107404.13"; transcript_id "17533305-a8e6-4f2a-8bcd-015369adff68_ENSG00000107404.13"; exon_number "4"; exon_id "17533305-a8e6-4f2a-8bcd-015369adff68_ENSG00000107404.13.4";
chr1	/dev/stdin	CDS	1273902	1274033	.	-	1	gene_id "17533305-a8e6-4f2a-8bcd-015369adff68_ENSG00000107404.13"; transcript_id "17533305-a8e6-4f2a-8bcd-015369adff68_ENSG00000107404.13"; exon_number "4"; exon_id "17533305-a8e6-4f2a-8bcd-015369adff68_ENSG00000107404.13.4";
chr1	/dev/stdin	exon	1274667	1274819	.	-	.	gene_id "17533305-a8e6-4f2a-8bcd-015369adff68_ENSG00000107404.13"; transcript_id "17533305-a8e6-4f2a-8bcd-015369adff68_ENSG00000107404.13"; exon_number "5"; exon_id "17533305-a8e6-4f2a-8bcd-015369adff68_ENSG00000107404.13.5";
chr1	/dev/stdin	CDS	1274667	1274819	.	-	1	gene_id "17533305-a8e6-4f2a-8bcd-015369adff68_ENSG00000107404.13"; transcript_id "17533305-a8e6-4f2a-8bcd-015369adff68_ENSG00000107404.13"; exon_number "5"; exon_id "17533305-a8e6-4f2a-8bcd-015369adff68_ENSG00000107404.13.5";
chr1	/dev/stdin	exon	1274962	1275029	.	-	.	gene_id "17533305-a8e6-4f2a-8bcd-015369adff68_ENSG00000107404.13"; transcript_id "17533305-a8e6-4f2a-8bcd-015369adff68_ENSG00000107404.13"; exon_number "6"; exon_id "17533305-a8e6-4f2a-8bcd-015369adff68_ENSG00000107404.13.6";
chr1	/dev/stdin	CDS	1274962	1275029	.	-	0	gene_id "17533305-a8e6-4f2a-8bcd-015369adff68_ENSG00000107404.13"; transcript_id "17533305-a8e6-4f2a-8bcd-015369adff68_ENSG00000107404.13"; exon_number "6"; exon_id "17533305-a8e6-4f2a-8bcd-015369adff68_ENSG00000107404.13.6";
chr1	/dev/stdin	exon	1275116	1275192	.	-	.	gene_id "17533305-a8e6-4f2a-8bcd-015369adff68_ENSG00000107404.13"; transcript_id "17533305-a8e6-4f2a-8bcd-015369adff68_ENSG00000107404.13"; exon_number "7"; exon_id "17533305-a8e6-4f2a-8bcd-015369adff68_ENSG00000107404.13.7";
chr1	/dev/stdin	CDS	1275116	1275192	.	-	2	gene_id "17533305-a8e6-4f2a-8bcd-015369adff68_ENSG00000107404.13"; transcript_id "17533305-a8e6-4f2a-8bcd-015369adff68_ENSG00000107404.13"; exon_number "7"; exon_id "17533305-a8e6-4f2a-8bcd-015369adff68_ENSG00000107404.13.7";
chr1	/dev/stdin	exon	1275418	1275557	.	-	.	gene_id "17533305-a8e6-4f2a-8bcd-015369adff68_ENSG00000107404.13"; transcript_id "17533305-a8e6-4f2a-8bcd-015369adff68_ENSG00000107404.13"; exon_number "8"; exon_id "17533305-a8e6-4f2a-8bcd-015369adff68_ENSG00000107404.13.8";
chr1	/dev/stdin	CDS	1275418	1275557	.	-	1	gene_id "17533305-a8e6-4f2a-8bcd-015369adff68_ENSG00000107404.13"; transcript_id "17533305-a8e6-4f2a-8bcd-015369adff68_ENSG00000107404.13"; exon_number "8"; exon_id "17533305-a8e6-4f2a-8bcd-015369adff68_ENSG00000107404.13.8";
chr1	/dev/stdin	exon	1275627	1275696	.	-	.	gene_id "17533305-a8e6-4f2a-8bcd-015369adff68_ENSG00000107404.13"; transcript_id "17533305-a8e6-4f2a-8bcd-015369adff68_ENSG00000107404.13"; exon_number "9"; exon_id "17533305-a8e6-4f2a-8bcd-015369adff68_ENSG00000107404.13.9";
chr1	/dev/stdin	CDS	1275627	1275696	.	-	2	gene_id "17533305-a8e6-4f2a-8bcd-015369adff68_ENSG00000107404.13"; transcript_id "17533305-a8e6-4f2a-8bcd-015369adff68_ENSG00000107404.13"; exon_number "9"; exon_id "17533305-a8e6-4f2a-8bcd-015369adff68_ENSG00000107404.13.9";
chr1	/dev/stdin	exon	1275790	1275886	.	-	.	gene_id "17533305-a8e6-4f2a-8bcd-015369adff68_ENSG00000107404.13"; transcript_id "17533305-a8e6-4f2a-8bcd-015369adff68_ENSG00000107404.13"; exon_number "10"; exon_id "17533305-a8e6-4f2a-8bcd-015369adff68_ENSG00000107404.13.10";
chr1	/dev/stdin	CDS	1275790	1275886	.	-	0	gene_id "17533305-a8e6-4f2a-8bcd-015369adff68_ENSG00000107404.13"; transcript_id "17533305-a8e6-4f2a-8bcd-015369adff68_ENSG00000107404.13"; exon_number "10"; exon_id "17533305-a8e6-4f2a-8bcd-015369adff68_ENSG00000107404.13.10";
chr1	/dev/stdin	start_codon	1275884	1275886	.	-	0	gene_id "17533305-a8e6-4f2a-8bcd-015369adff68_ENSG00000107404.13"; transcript_id "17533305-a8e6-4f2a-8bcd-015369adff68_ENSG00000107404.13"; exon_number "10"; exon_id "17533305-a8e6-4f2a-8bcd-015369adff68_ENSG00000107404.13.10";
chr1	/dev/stdin	transcript	1309111	1310420	.	-	.	gene_id "ENST00000338370.3_ENSG00000175756.9"; transcript_id "ENST00000338370.3_ENSG00000175756.9";
chr1	/dev/stdin	exon	1309111	1309282	.	-	.	gene_id "ENST00000338370.3_ENSG00000175756.9"; transcript_id "ENST00000338370.3_ENSG00000175756.9"; exon_number "1"; exon_id "ENST00000338370.3_ENSG00000175756.9.1";
chr1	/dev/stdin	CDS	1309114	1309282	.	-	1	gene_id "ENST00000338370.3_ENSG00000175756.9"; transcript_id "ENST00000338370.3_ENSG00000175756.9"; exon_number "1"; exon_id "ENST00000338370.3_ENSG00000175756.9.1";
chr1	/dev/stdin	exon	1309380	1309825	.	-	.	gene_id "ENST00000338370.3_ENSG00000175756.9"; transcript_id "ENST00000338370.3_ENSG00000175756.9"; exon_number "2"; exon_id "ENST00000338370.3_ENSG00000175756.9.2";
chr1	/dev/stdin	CDS	1309380	1309825	.	-	0	gene_id "ENST00000338370.3_ENSG00000175756.9"; transcript_id "ENST00000338370.3_ENSG00000175756.9"; exon_number "2"; exon_id "ENST00000338370.3_ENSG00000175756.9.2";
chr1	/dev/stdin	exon	1310085	1310420	.	-	.	gene_id "ENST00000338370.3_ENSG00000175756.9"; transcript_id "ENST00000338370.3_ENSG00000175756.9"; exon_number "3"; exon_id "ENST00000338370.3_ENSG00000175756.9.3";
chr1	/dev/stdin	CDS	1310085	1310420	.	-	0	gene_id "ENST00000338370.3_ENSG00000175756.9"; transcript_id "ENST00000338370.3_ENSG00000175756.9"; exon_number "3"; exon_id "ENST00000338370.3_ENSG00000175756.9.3";
chr1	/dev/stdin	start_codon	1310418	1310420	.	-	0	gene_id "ENST00000338370.3_ENSG00000175756.9"; transcript_id "ENST00000338370.3_ENSG00000175756.9"; exon_number "3"; exon_id "ENST00000338370.3_ENSG00000175756.9.3";
chr1	/dev/stdin	stop_codon	1309111	1309113	.	-	0	gene_id "ENST00000338370.3_ENSG00000175756.9"; transcript_id "ENST00000338370.3_ENSG00000175756.9"; exon_number "1"; exon_id "ENST00000338370.3_ENSG00000175756.9.1";
chr1	/dev/stdin	transcript	1309239	1310341	.	-	.	gene_id "ENST00000338370.3-1_ENSG00000175756.9"; transcript_id "ENST00000338370.3-1_ENSG00000175756.9";
chr1	/dev/stdin	exon	1309239	1309282	.	-	.	gene_id "ENST00000338370.3-1_ENSG00000175756.9"; transcript_id "ENST00000338370.3-1_ENSG00000175756.9"; exon_number "1"; exon_id "ENST00000338370.3-1_ENSG00000175756.9.1";
chr1	/dev/stdin	CDS	1309242	1309282	.	-	2	gene_id "ENST00000338370.3-1_ENSG00000175756.9"; transcript_id "ENST00000338370.3-1_ENSG00000175756.9"; exon_number "1"; exon_id "ENST00000338370.3-1_ENSG00000175756.9.1";
chr1	/dev/stdin	exon	1309380	1309825	.	-	.	gene_id "ENST00000338370.3-1_ENSG00000175756.9"; transcript_id "ENST00000338370.3-1_ENSG00000175756.9"; exon_number "2"; exon_id "ENST00000338370.3-1_ENSG00000175756.9.2";
chr1	/dev/stdin	CDS	1309380	1309825	.	-	1	gene_id "ENST00000338370.3-1_ENSG00000175756.9"; transcript_id "ENST00000338370.3-1_ENSG00000175756.9"; exon_number "2"; exon_id "ENST00000338370.3-1_ENSG00000175756.9.2";
chr1	/dev/stdin	exon	1310085	1310341	.	-	.	gene_id "ENST00000338370.3-1_ENSG00000175756.9"; transcript_id "ENST00000338370.3-1_ENSG00000175756.9"; exon_number "3"; exon_id "ENST00000338370.3-1_ENSG00000175756.9.3";
chr1	/dev/stdin	CDS	1310085	1310341	.	-	0	gene_id "ENST00000338370.3-1_ENSG00000175756.9"; transcript_id "ENST00000338370.3-1_ENSG00000175756.9"; exon_number "3"; exon_id "ENST00000338370.3-1_ENSG00000175756.9.3";
chr1	/dev/stdin	start_codon	1310339	1310341	.	-	0	gene_id "ENST00000338370.3-1_ENSG00000175756.9"; transcript_id "ENST00000338370.3-1_ENSG00000175756.9"; exon_number "3"; exon_id "ENST00000338370.3-1_ENSG00000175756.9.3";
chr1	/dev/stdin	stop_codon	1309239	1309241	.	-	0	gene_id "ENST00000338370.3-1_ENSG00000175756.9"; transcript_id "ENST00000338370.3-1_ENSG00000175756.9"; exon_number "1"; exon_id "ENST00000338370.3-1_ENSG00000175756.9.1";
chr1	/dev/stdin	transcript	1309111	1310587	.	-	.	gene_id "ENST00000338338.5_ENSG00000175756.9"; transcript_id "ENST00000338338.5_ENSG00000175756.9";
chr1	/dev/stdin	exon	1309111	1309282	.	-	.	gene_id "ENST00000338338.5_ENSG00000175756.9"; transcript_id "ENST00000338338.5_ENSG00000175756.9"; exon_number "1"; exon_id "ENST00000338338.5_ENSG00000175756.9.1";
chr1	/dev/stdin	CDS	1309111	1309282	.	-	2	gene_id "ENST00000338338.5_ENSG00000175756.9"; transcript_id "ENST00000338338.5_ENSG00000175756.9"; exon_number "1"; exon_id "ENST00000338338.5_ENSG00000175756.9.1";
chr1	/dev/stdin	exon	1309380	1309825	.	-	.	gene_id "ENST00000338338.5_ENSG00000175756.9"; transcript_id "ENST00000338338.5_ENSG00000175756.9"; exon_number "2"; exon_id "ENST00000338338.5_ENSG00000175756.9.2";
chr1	/dev/stdin	CDS	1309380	1309825	.	-	1	gene_id "ENST00000338338.5_ENSG00000175756.9"; transcript_id "ENST00000338338.5_ENSG00000175756.9"; exon_number "2"; exon_id "ENST00000338338.5_ENSG00000175756.9.2";
chr1	/dev/stdin	exon	1310085	1310170	.	-	.	gene_id "ENST00000338338.5_ENSG00000175756.9"; transcript_id "ENST00000338338.5_ENSG00000175756.9"; exon_number "3"; exon_id "ENST00000338338.5_ENSG00000175756.9.3";
chr1	/dev/stdin	CDS	1310085	1310170	.	-	0	gene_id "ENST00000338338.5_ENSG00000175756.9"; transcript_id "ENST00000338338.5_ENSG00000175756.9"; exon_number "3"; exon_id "ENST00000338338.5_ENSG00000175756.9.3";
chr1	/dev/stdin	exon	1310534	1310587	.	-	.	gene_id "ENST00000338338.5_ENSG00000175756.9"; transcript_id "ENST00000338338.5_ENSG00000175756.9"; exon_number "4"; exon_id "ENST00000338338.5_ENSG00000175756.9.4";
chr1	/dev/stdin	CDS	1310534	1310587	.	-	0	gene_id "ENST00000338338.5_ENSG00000175756.9"; transcript_id "ENST00000338338.5_ENSG00000175756.9"; exon_number "4"; exon_id "ENST00000338338.5_ENSG00000175756.9.4";
chr1	/dev/stdin	start_codon	1310585	1310587	.	-	0	gene_id "ENST00000338338.5_ENSG00000175756.9"; transcript_id "ENST00000338338.5_ENSG00000175756.9"; exon_number "4"; exon_id "ENST00000338338.5_ENSG00000175756.9.4";
chr1	/dev/stdin	transcript	1309111	1310689	.	-	.	gene_id "ENST00000338338.5-1_ENSG00000175756.9"; transcript_id "ENST00000338338.5-1_ENSG00000175756.9";
chr1	/dev/stdin	exon	1309111	1309282	.	-	.	gene_id "ENST00000338338.5-1_ENSG00000175756.9"; transcript_id "ENST00000338338.5-1_ENSG00000175756.9"; exon_number "1"; exon_id "ENST00000338338.5-1_ENSG00000175756.9.1";
chr1	/dev/stdin	CDS	1309111	1309282	.	-	2	gene_id "ENST00000338338.5-1_ENSG00000175756.9"; transcript_id "ENST00000338338.5-1_ENSG00000175756.9"; exon_number "1"; exon_id "ENST00000338338.5-1_ENSG00000175756.9.1";
chr1	/dev/stdin	exon	1309380	1309825	.	-	.	gene_id "ENST00000338338.5-1_ENSG00000175756.9"; transcript_id "ENST00000338338.5-1_ENSG00000175756.9"; exon_number "2"; exon_id "ENST00000338338.5-1_ENSG00000175756.9.2";
chr1	/dev/stdin	CDS	1309380	1309825	.	-	1	gene_id "ENST00000338338.5-1_ENSG00000175756.9"; transcript_id "ENST00000338338.5-1_ENSG00000175756.9"; exon_number "2"; exon_id "ENST00000338338.5-1_ENSG00000175756.9.2";
chr1	/dev/stdin	exon	1310085	1310170	.	-	.	gene_id "ENST00000338338.5-1_ENSG00000175756.9"; transcript_id "ENST00000338338.5-1_ENSG00000175756.9"; exon_number "3"; exon_id "ENST00000338338.5-1_ENSG00000175756.9.3";
chr1	/dev/stdin	CDS	1310085	1310170	.	-	0	gene_id "ENST00000338338.5-1_ENSG00000175756.9"; transcript_id "ENST00000338338.5-1_ENSG00000175756.9"; exon_number "3"; exon_id "ENST00000338338.5-1_ENSG00000175756.9.3";
chr1	/dev/stdin	exon	1310534	1310689	.	-	.	gene_id "ENST00000338338.5-1_ENSG00000175756.9"; transcript_id "ENST00000338338.5-1_ENSG00000175756.9"; exon_number "4"; exon_id "ENST00000338338.5-1_ENSG00000175756.9.4";
chr1	/dev/stdin	CDS	1310534	1310689	.	-	0	gene_id "ENST00000338338.5-1_ENSG00000175756.9"; transcript_id "ENST00000338338.5-1_ENSG00000175756.9"; exon_number "4"; exon_id "ENST00000338338.5-1_ENSG00000175756.9.4";
chr1	/dev/stdin	start_codon	1310687	1310689	.	-	0	gene_id "ENST00000338338.5-1_ENSG00000175756.9"; transcript_id "ENST00000338338.5-1_ENSG00000175756.9"; exon_number "4"; exon_id "ENST00000338338.5-1_ENSG00000175756.9.4";
chr1	/dev/stdin	transcript	1309239	1310587	.	-	.	gene_id "ENST00000338338.5-2_ENSG00000175756.9"; transcript_id "ENST00000338338.5-2_ENSG00000175756.9";
chr1	/dev/stdin	exon	1309239	1309282	.	-	.	gene_id "ENST00000338338.5-2_ENSG00000175756.9"; transcript_id "ENST00000338338.5-2_ENSG00000175756.9"; exon_number "1"; exon_id "ENST00000338338.5-2_ENSG00000175756.9.1";
chr1	/dev/stdin	CDS	1309242	1309282	.	-	2	gene_id "ENST00000338338.5-2_ENSG00000175756.9"; transcript_id "ENST00000338338.5-2_ENSG00000175756.9"; exon_number "1"; exon_id "ENST00000338338.5-2_ENSG00000175756.9.1";
chr1	/dev/stdin	exon	1309380	1309825	.	-	.	gene_id "ENST00000338338.5-2_ENSG00000175756.9"; transcript_id "ENST00000338338.5-2_ENSG00000175756.9"; exon_number "2"; exon_id "ENST00000338338.5-2_ENSG00000175756.9.2";
chr1	/dev/stdin	CDS	1309380	1309825	.	-	1	gene_id "ENST00000338338.5-2_ENSG00000175756.9"; transcript_id "ENST00000338338.5-2_ENSG00000175756.9"; exon_number "2"; exon_id "ENST00000338338.5-2_ENSG00000175756.9.2";
chr1	/dev/stdin	exon	1310085	1310170	.	-	.	gene_id "ENST00000338338.5-2_ENSG00000175756.9"; transcript_id "ENST00000338338.5-2_ENSG00000175756.9"; exon_number "3"; exon_id "ENST00000338338.5-2_ENSG00000175756.9.3";
chr1	/dev/stdin	CDS	1310085	1310170	.	-	0	gene_id "ENST00000338338.5-2_ENSG00000175756.9"; transcript_id "ENST00000338338.5-2_ENSG00000175756.9"; exon_number "3"; exon_id "ENST00000338338.5-2_ENSG00000175756.9.3";
chr1	/dev/stdin	exon	1310534	1310587	.	-	.	gene_id "ENST00000338338.5-2_ENSG00000175756.9"; transcript_id "ENST00000338338.5-2_ENSG00000175756.9"; exon_number "4"; exon_id "ENST00000338338.5-2_ENSG00000175756.9.4";
chr1	/dev/stdin	CDS	1310534	1310587	.	-	0	gene_id "ENST00000338338.5-2_ENSG00000175756.9"; transcript_id "ENST00000338338.5-2_ENSG00000175756.9"; exon_number "4"; exon_id "ENST00000338338.5-2_ENSG00000175756.9.4";
chr1	/dev/stdin	start_codon	1310585	1310587	.	-	0	gene_id "ENST00000338338.5-2_ENSG00000175756.9"; transcript_id "ENST00000338338.5-2_ENSG00000175756.9"; exon_number "4"; exon_id "ENST00000338338.5-2_ENSG00000175756.9.4";
chr1	/dev/stdin	stop_codon	1309239	1309241	.	-	0	gene_id "ENST00000338338.5-2_ENSG00000175756.9"; transcript_id "ENST00000338338.5-2_ENSG00000175756.9"; exon_number "1"; exon_id "ENST00000338338.5-2_ENSG00000175756.9.1";
chr1	/dev/stdin	transcript	1309239	1310689	.	-	.	gene_id "ENST00000338338.5-3_ENSG00000175756.9"; transcript_id "ENST00000338338.5-3_ENSG00000175756.9";
chr1	/dev/stdin	exon	1309239	1309282	.	-	.	gene_id "ENST00000338338.5-3_ENSG00000175756.9"; transcript_id "ENST00000338338.5-3_ENSG00000175756.9"; exon_number "1"; exon_id "ENST00000338338.5-3_ENSG00000175756.9.1";
chr1	/dev/stdin	CDS	1309242	1309282	.	-	2	gene_id "ENST00000338338.5-3_ENSG00000175756.9"; transcript_id "ENST00000338338.5-3_ENSG00000175756.9"; exon_number "1"; exon_id "ENST00000338338.5-3_ENSG00000175756.9.1";
chr1	/dev/stdin	exon	1309380	1309825	.	-	.	gene_id "ENST00000338338.5-3_ENSG00000175756.9"; transcript_id "ENST00000338338.5-3_ENSG00000175756.9"; exon_number "2"; exon_id "ENST00000338338.5-3_ENSG00000175756.9.2";
chr1	/dev/stdin	CDS	1309380	1309825	.	-	1	gene_id "ENST00000338338.5-3_ENSG00000175756.9"; transcript_id "ENST00000338338.5-3_ENSG00000175756.9"; exon_number "2"; exon_id "ENST00000338338.5-3_ENSG00000175756.9.2";
chr1	/dev/stdin	exon	1310085	1310170	.	-	.	gene_id "ENST00000338338.5-3_ENSG00000175756.9"; transcript_id "ENST00000338338.5-3_ENSG00000175756.9"; exon_number "3"; exon_id "ENST00000338338.5-3_ENSG00000175756.9.3";
chr1	/dev/stdin	CDS	1310085	1310170	.	-	0	gene_id "ENST00000338338.5-3_ENSG00000175756.9"; transcript_id "ENST00000338338.5-3_ENSG00000175756.9"; exon_number "3"; exon_id "ENST00000338338.5-3_ENSG00000175756.9.3";
chr1	/dev/stdin	exon	1310534	1310689	.	-	.	gene_id "ENST00000338338.5-3_ENSG00000175756.9"; transcript_id "ENST00000338338.5-3_ENSG00000175756.9"; exon_number "4"; exon_id "ENST00000338338.5-3_ENSG00000175756.9.4";
chr1	/dev/stdin	CDS	1310534	1310689	.	-	0	gene_id "ENST00000338338.5-3_ENSG00000175756.9"; transcript_id "ENST00000338338.5-3_ENSG00000175756.9"; exon_number "4"; exon_id "ENST00000338338.5-3_ENSG00000175756.9.4";
chr1	/dev/stdin	start_codon	1310687	1310689	.	-	0	gene_id "ENST00000338338.5-3_ENSG00000175756.9"; transcript_id "ENST00000338338.5-3_ENSG00000175756.9"; exon_number "4"; exon_id "ENST00000338338.5-3_ENSG00000175756.9.4";
chr1	/dev/stdin	stop_codon	1309239	1309241	.	-	0	gene_id "ENST00000338338.5-3_ENSG00000175756.9"; transcript_id "ENST00000338338.5-3_ENSG00000175756.9"; exon_number "1"; exon_id "ENST00000338338.5-3_ENSG00000175756.9.1";
chr1	/dev/stdin	transcript	1309111	1310587	.	-	.	gene_id "ENST00000378853.3_ENSG00000175756.9"; transcript_id "ENST00000378853.3_ENSG00000175756.9";
chr1	/dev/stdin	exon	1309111	1309282	.	-	.	gene_id "ENST00000378853.3_ENSG00000175756.9"; transcript_id "ENST00000378853.3_ENSG00000175756.9"; exon_number "1"; exon_id "ENST00000378853.3_ENSG00000175756.9.1";
chr1	/dev/stdin	CDS	1309114	1309282	.	-	1	gene_id "ENST00000378853.3_ENSG00000175756.9"; transcript_id "ENST00000378853.3_ENSG00000175756.9"; exon_number "1"; exon_id "ENST00000378853.3_ENSG00000175756.9.1";
chr1	/dev/stdin	exon	1309380	1309825	.	-	.	gene_id "ENST00000378853.3_ENSG00000175756.9"; transcript_id "ENST00000378853.3_ENSG00000175756.9"; exon_number "2"; exon_id "ENST00000378853.3_ENSG00000175756.9.2";
chr1	/dev/stdin	CDS	1309380	1309825	.	-	0	gene_id "ENST00000378853.3_ENSG00000175756.9"; transcript_id "ENST00000378853.3_ENSG00000175756.9"; exon_number "2"; exon_id "ENST00000378853.3_ENSG00000175756.9.2";
chr1	/dev/stdin	exon	1310085	1310170	.	-	.	gene_id "ENST00000378853.3_ENSG00000175756.9"; transcript_id "ENST00000378853.3_ENSG00000175756.9"; exon_number "3"; exon_id "ENST00000378853.3_ENSG00000175756.9.3";
chr1	/dev/stdin	CDS	1310085	1310170	.	-	2	gene_id "ENST00000378853.3_ENSG00000175756.9"; transcript_id "ENST00000378853.3_ENSG00000175756.9"; exon_number "3"; exon_id "ENST00000378853.3_ENSG00000175756.9.3";
chr1	/dev/stdin	exon	1310377	1310587	.	-	.	gene_id "ENST00000378853.3_ENSG00000175756.9"; transcript_id "ENST00000378853.3_ENSG00000175756.9"; exon_number "4"; exon_id "ENST00000378853.3_ENSG00000175756.9.4";
chr1	/dev/stdin	CDS	1310377	1310587	.	-	0	gene_id "ENST00000378853.3_ENSG00000175756.9"; transcript_id "ENST00000378853.3_ENSG00000175756.9"; exon_number "4"; exon_id "ENST00000378853.3_ENSG00000175756.9.4";
chr1	/dev/stdin	start_codon	1310585	1310587	.	-	0	gene_id "ENST00000378853.3_ENSG00000175756.9"; transcript_id "ENST00000378853.3_ENSG00000175756.9"; exon_number "4"; exon_id "ENST00000378853.3_ENSG00000175756.9.4";
chr1	/dev/stdin	stop_codon	1309111	1309113	.	-	0	gene_id "ENST00000378853.3_ENSG00000175756.9"; transcript_id "ENST00000378853.3_ENSG00000175756.9"; exon_number "1"; exon_id "ENST00000378853.3_ENSG00000175756.9.1";
chr1	/dev/stdin	transcript	1309111	1310420	.	-	.	gene_id "ENST00000378853.3-1_ENSG00000175756.9"; transcript_id "ENST00000378853.3-1_ENSG00000175756.9";
chr1	/dev/stdin	exon	1309111	1309282	.	-	.	gene_id "ENST00000378853.3-1_ENSG00000175756.9"; transcript_id "ENST00000378853.3-1_ENSG00000175756.9"; exon_number "1"; exon_id "ENST00000378853.3-1_ENSG00000175756.9.1";
chr1	/dev/stdin	CDS	1309111	1309282	.	-	0	gene_id "ENST00000378853.3-1_ENSG00000175756.9"; transcript_id "ENST00000378853.3-1_ENSG00000175756.9"; exon_number "1"; exon_id "ENST00000378853.3-1_ENSG00000175756.9.1";
chr1	/dev/stdin	exon	1309380	1309825	.	-	.	gene_id "ENST00000378853.3-1_ENSG00000175756.9"; transcript_id "ENST00000378853.3-1_ENSG00000175756.9"; exon_number "2"; exon_id "ENST00000378853.3-1_ENSG00000175756.9.2";
chr1	/dev/stdin	CDS	1309380	1309825	.	-	2	gene_id "ENST00000378853.3-1_ENSG00000175756.9"; transcript_id "ENST00000378853.3-1_ENSG00000175756.9"; exon_number "2"; exon_id "ENST00000378853.3-1_ENSG00000175756.9.2";
chr1	/dev/stdin	exon	1310085	1310170	.	-	.	gene_id "ENST00000378853.3-1_ENSG00000175756.9"; transcript_id "ENST00000378853.3-1_ENSG00000175756.9"; exon_number "3"; exon_id "ENST00000378853.3-1_ENSG00000175756.9.3";
chr1	/dev/stdin	CDS	1310085	1310170	.	-	1	gene_id "ENST00000378853.3-1_ENSG00000175756.9"; transcript_id "ENST00000378853.3-1_ENSG00000175756.9"; exon_number "3"; exon_id "ENST00000378853.3-1_ENSG00000175756.9.3";
chr1	/dev/stdin	exon	1310377	1310420	.	-	.	gene_id "ENST00000378853.3-1_ENSG00000175756.9"; transcript_id "ENST00000378853.3-1_ENSG00000175756.9"; exon_number "4"; exon_id "ENST00000378853.3-1_ENSG00000175756.9.4";
chr1	/dev/stdin	CDS	1310377	1310420	.	-	0	gene_id "ENST00000378853.3-1_ENSG00000175756.9"; transcript_id "ENST00000378853.3-1_ENSG00000175756.9"; exon_number "4"; exon_id "ENST00000378853.3-1_ENSG00000175756.9.4";
chr1	/dev/stdin	start_codon	1310418	1310420	.	-	0	gene_id "ENST00000378853.3-1_ENSG00000175756.9"; transcript_id "ENST00000378853.3-1_ENSG00000175756.9"; exon_number "4"; exon_id "ENST00000378853.3-1_ENSG00000175756.9.4";
chr1	/dev/stdin	transcript	1309111	1310587	.	-	.	gene_id "ENST00000321751.5_ENSG00000175756.9"; transcript_id "ENST00000321751.5_ENSG00000175756.9";
chr1	/dev/stdin	exon	1309111	1309282	.	-	.	gene_id "ENST00000321751.5_ENSG00000175756.9"; transcript_id "ENST00000321751.5_ENSG00000175756.9"; exon_number "1"; exon_id "ENST00000321751.5_ENSG00000175756.9.1";
chr1	/dev/stdin	CDS	1309114	1309282	.	-	1	gene_id "ENST00000321751.5_ENSG00000175756.9"; transcript_id "ENST00000321751.5_ENSG00000175756.9"; exon_number "1"; exon_id "ENST00000321751.5_ENSG00000175756.9.1";
chr1	/dev/stdin	exon	1309380	1309825	.	-	.	gene_id "ENST00000321751.5_ENSG00000175756.9"; transcript_id "ENST00000321751.5_ENSG00000175756.9"; exon_number "2"; exon_id "ENST00000321751.5_ENSG00000175756.9.2";
chr1	/dev/stdin	CDS	1309380	1309825	.	-	0	gene_id "ENST00000321751.5_ENSG00000175756.9"; transcript_id "ENST00000321751.5_ENSG00000175756.9"; exon_number "2"; exon_id "ENST00000321751.5_ENSG00000175756.9.2";
chr1	/dev/stdin	exon	1310085	1310170	.	-	.	gene_id "ENST00000321751.5_ENSG00000175756.9"; transcript_id "ENST00000321751.5_ENSG00000175756.9"; exon_number "3"; exon_id "ENST00000321751.5_ENSG00000175756.9.3";
chr1	/dev/stdin	CDS	1310085	1310170	.	-	2	gene_id "ENST00000321751.5_ENSG00000175756.9"; transcript_id "ENST00000321751.5_ENSG00000175756.9"; exon_number "3"; exon_id "ENST00000321751.5_ENSG00000175756.9.3";
chr1	/dev/stdin	exon	1310455	1310587	.	-	.	gene_id "ENST00000321751.5_ENSG00000175756.9"; transcript_id "ENST00000321751.5_ENSG00000175756.9"; exon_number "4"; exon_id "ENST00000321751.5_ENSG00000175756.9.4";
chr1	/dev/stdin	CDS	1310455	1310587	.	-	0	gene_id "ENST00000321751.5_ENSG00000175756.9"; transcript_id "ENST00000321751.5_ENSG00000175756.9"; exon_number "4"; exon_id "ENST00000321751.5_ENSG00000175756.9.4";
chr1	/dev/stdin	start_codon	1310585	1310587	.	-	0	gene_id "ENST00000321751.5_ENSG00000175756.9"; transcript_id "ENST00000321751.5_ENSG00000175756.9"; exon_number "4"; exon_id "ENST00000321751.5_ENSG00000175756.9.4";
chr1	/dev/stdin	stop_codon	1309111	1309113	.	-	0	gene_id "ENST00000321751.5_ENSG00000175756.9"; transcript_id "ENST00000321751.5_ENSG00000175756.9"; exon_number "1"; exon_id "ENST00000321751.5_ENSG00000175756.9.1";
chr1	/dev/stdin	transcript	1309380	1310587	.	-	.	gene_id "7c071204-22d1-43b4-af93-a3147d906335_ENSG00000175756.9"; transcript_id "7c071204-22d1-43b4-af93-a3147d906335_ENSG00000175756.9";
chr1	/dev/stdin	exon	1309380	1309825	.	-	.	gene_id "7c071204-22d1-43b4-af93-a3147d906335_ENSG00000175756.9"; transcript_id "7c071204-22d1-43b4-af93-a3147d906335_ENSG00000175756.9"; exon_number "1"; exon_id "7c071204-22d1-43b4-af93-a3147d906335_ENSG00000175756.9.1";
chr1	/dev/stdin	CDS	1309380	1309825	.	-	1	gene_id "7c071204-22d1-43b4-af93-a3147d906335_ENSG00000175756.9"; transcript_id "7c071204-22d1-43b4-af93-a3147d906335_ENSG00000175756.9"; exon_number "1"; exon_id "7c071204-22d1-43b4-af93-a3147d906335_ENSG00000175756.9.1";
chr1	/dev/stdin	exon	1310085	1310587	.	-	.	gene_id "7c071204-22d1-43b4-af93-a3147d906335_ENSG00000175756.9"; transcript_id "7c071204-22d1-43b4-af93-a3147d906335_ENSG00000175756.9"; exon_number "2"; exon_id "7c071204-22d1-43b4-af93-a3147d906335_ENSG00000175756.9.2";
chr1	/dev/stdin	CDS	1310085	1310587	.	-	0	gene_id "7c071204-22d1-43b4-af93-a3147d906335_ENSG00000175756.9"; transcript_id "7c071204-22d1-43b4-af93-a3147d906335_ENSG00000175756.9"; exon_number "2"; exon_id "7c071204-22d1-43b4-af93-a3147d906335_ENSG00000175756.9.2";
chr1	/dev/stdin	start_codon	1310585	1310587	.	-	0	gene_id "7c071204-22d1-43b4-af93-a3147d906335_ENSG00000175756.9"; transcript_id "7c071204-22d1-43b4-af93-a3147d906335_ENSG00000175756.9"; exon_number "2"; exon_id "7c071204-22d1-43b4-af93-a3147d906335_ENSG00000175756.9.2";
chr1	/dev/stdin	transcript	1309111	1310587	.	-	.	gene_id "c6ec83ad-9ce8-4728-b229-c1c70a826a9f_ENSG00000175756.9"; transcript_id "c6ec83ad-9ce8-4728-b229-c1c70a826a9f_ENSG00000175756.9";
chr1	/dev/stdin	exon	1309111	1309282	.	-	.	gene_id "c6ec83ad-9ce8-4728-b229-c1c70a826a9f_ENSG00000175756.9"; transcript_id "c6ec83ad-9ce8-4728-b229-c1c70a826a9f_ENSG00000175756.9"; exon_number "1"; exon_id "c6ec83ad-9ce8-4728-b229-c1c70a826a9f_ENSG00000175756.9.1";
chr1	/dev/stdin	CDS	1309114	1309282	.	-	1	gene_id "c6ec83ad-9ce8-4728-b229-c1c70a826a9f_ENSG00000175756.9"; transcript_id "c6ec83ad-9ce8-4728-b229-c1c70a826a9f_ENSG00000175756.9"; exon_number "1"; exon_id "c6ec83ad-9ce8-4728-b229-c1c70a826a9f_ENSG00000175756.9.1";
chr1	/dev/stdin	exon	1309380	1309825	.	-	.	gene_id "c6ec83ad-9ce8-4728-b229-c1c70a826a9f_ENSG00000175756.9"; transcript_id "c6ec83ad-9ce8-4728-b229-c1c70a826a9f_ENSG00000175756.9"; exon_number "2"; exon_id "c6ec83ad-9ce8-4728-b229-c1c70a826a9f_ENSG00000175756.9.2";
chr1	/dev/stdin	CDS	1309380	1309825	.	-	0	gene_id "c6ec83ad-9ce8-4728-b229-c1c70a826a9f_ENSG00000175756.9"; transcript_id "c6ec83ad-9ce8-4728-b229-c1c70a826a9f_ENSG00000175756.9"; exon_number "2"; exon_id "c6ec83ad-9ce8-4728-b229-c1c70a826a9f_ENSG00000175756.9.2";
chr1	/dev/stdin	exon	1310534	1310587	.	-	.	gene_id "c6ec83ad-9ce8-4728-b229-c1c70a826a9f_ENSG00000175756.9"; transcript_id "c6ec83ad-9ce8-4728-b229-c1c70a826a9f_ENSG00000175756.9"; exon_number "3"; exon_id "c6ec83ad-9ce8-4728-b229-c1c70a826a9f_ENSG00000175756.9.3";
chr1	/dev/stdin	CDS	1310534	1310587	.	-	0	gene_id "c6ec83ad-9ce8-4728-b229-c1c70a826a9f_ENSG00000175756.9"; transcript_id "c6ec83ad-9ce8-4728-b229-c1c70a826a9f_ENSG00000175756.9"; exon_number "3"; exon_id "c6ec83ad-9ce8-4728-b229-c1c70a826a9f_ENSG00000175756.9.3";
chr1	/dev/stdin	start_codon	1310585	1310587	.	-	0	gene_id "c6ec83ad-9ce8-4728-b229-c1c70a826a9f_ENSG00000175756.9"; transcript_id "c6ec83ad-9ce8-4728-b229-c1c70a826a9f_ENSG00000175756.9"; exon_number "3"; exon_id "c6ec83ad-9ce8-4728-b229-c1c70a826a9f_ENSG00000175756.9.3";
chr1	/dev/stdin	stop_codon	1309111	1309113	.	-	0	gene_id "c6ec83ad-9ce8-4728-b229-c1c70a826a9f_ENSG00000175756.9"; transcript_id "c6ec83ad-9ce8-4728-b229-c1c70a826a9f_ENSG00000175756.9"; exon_number "1"; exon_id "c6ec83ad-9ce8-4728-b229-c1c70a826a9f_ENSG00000175756.9.1";
chr1	/dev/stdin	transcript	1309111	1310689	.	-	.	gene_id "c6ec83ad-9ce8-4728-b229-c1c70a826a9f-1_ENSG00000175756.9"; transcript_id "c6ec83ad-9ce8-4728-b229-c1c70a826a9f-1_ENSG00000175756.9";
chr1	/dev/stdin	exon	1309111	1309282	.	-	.	gene_id "c6ec83ad-9ce8-4728-b229-c1c70a826a9f-1_ENSG00000175756.9"; transcript_id "c6ec83ad-9ce8-4728-b229-c1c70a826a9f-1_ENSG00000175756.9"; exon_number "1"; exon_id "c6ec83ad-9ce8-4728-b229-c1c70a826a9f-1_ENSG00000175756.9.1";
chr1	/dev/stdin	CDS	1309114	1309282	.	-	1	gene_id "c6ec83ad-9ce8-4728-b229-c1c70a826a9f-1_ENSG00000175756.9"; transcript_id "c6ec83ad-9ce8-4728-b229-c1c70a826a9f-1_ENSG00000175756.9"; exon_number "1"; exon_id "c6ec83ad-9ce8-4728-b229-c1c70a826a9f-1_ENSG00000175756.9.1";
chr1	/dev/stdin	exon	1309380	1309825	.	-	.	gene_id "c6ec83ad-9ce8-4728-b229-c1c70a826a9f-1_ENSG00000175756.9"; transcript_id "c6ec83ad-9ce8-4728-b229-c1c70a826a9f-1_ENSG00000175756.9"; exon_number "2"; exon_id "c6ec83ad-9ce8-4728-b229-c1c70a826a9f-1_ENSG00000175756.9.2";
chr1	/dev/stdin	CDS	1309380	1309825	.	-	0	gene_id "c6ec83ad-9ce8-4728-b229-c1c70a826a9f-1_ENSG00000175756.9"; transcript_id "c6ec83ad-9ce8-4728-b229-c1c70a826a9f-1_ENSG00000175756.9"; exon_number "2"; exon_id "c6ec83ad-9ce8-4728-b229-c1c70a826a9f-1_ENSG00000175756.9.2";
chr1	/dev/stdin	exon	1310534	1310689	.	-	.	gene_id "c6ec83ad-9ce8-4728-b229-c1c70a826a9f-1_ENSG00000175756.9"; transcript_id "c6ec83ad-9ce8-4728-b229-c1c70a826a9f-1_ENSG00000175756.9"; exon_number "3"; exon_id "c6ec83ad-9ce8-4728-b229-c1c70a826a9f-1_ENSG00000175756.9.3";
chr1	/dev/stdin	CDS	1310534	1310689	.	-	0	gene_id "c6ec83ad-9ce8-4728-b229-c1c70a826a9f-1_ENSG00000175756.9"; transcript_id "c6ec83ad-9ce8-4728-b229-c1c70a826a9f-1_ENSG00000175756.9"; exon_number "3"; exon_id "c6ec83ad-9ce8-4728-b229-c1c70a826a9f-1_ENSG00000175756.9.3";
chr1	/dev/stdin	start_codon	1310687	1310689	.	-	0	gene_id "c6ec83ad-9ce8-4728-b229-c1c70a826a9f-1_ENSG00000175756.9"; transcript_id "c6ec83ad-9ce8-4728-b229-c1c70a826a9f-1_ENSG00000175756.9"; exon_number "3"; exon_id "c6ec83ad-9ce8-4728-b229-c1c70a826a9f-1_ENSG00000175756.9.3";
chr1	/dev/stdin	stop_codon	1309111	1309113	.	-	0	gene_id "c6ec83ad-9ce8-4728-b229-c1c70a826a9f-1_ENSG00000175756.9"; transcript_id "c6ec83ad-9ce8-4728-b229-c1c70a826a9f-1_ENSG00000175756.9"; exon_number "1"; exon_id "c6ec83ad-9ce8-4728-b229-c1c70a826a9f-1_ENSG00000175756.9.1";
chr1	/dev/stdin	transcript	1309111	1310587	.	-	.	gene_id "1b1f164c-9588-40f2-a395-aef94ef28560_ENSG00000175756.9"; transcript_id "1b1f164c-9588-40f2-a395-aef94ef28560_ENSG00000175756.9";
chr1	/dev/stdin	exon	1309111	1309282	.	-	.	gene_id "1b1f164c-9588-40f2-a395-aef94ef28560_ENSG00000175756.9"; transcript_id "1b1f164c-9588-40f2-a395-aef94ef28560_ENSG00000175756.9"; exon_number "1"; exon_id "1b1f164c-9588-40f2-a395-aef94ef28560_ENSG00000175756.9.1";
chr1	/dev/stdin	CDS	1309111	1309282	.	-	0	gene_id "1b1f164c-9588-40f2-a395-aef94ef28560_ENSG00000175756.9"; transcript_id "1b1f164c-9588-40f2-a395-aef94ef28560_ENSG00000175756.9"; exon_number "1"; exon_id "1b1f164c-9588-40f2-a395-aef94ef28560_ENSG00000175756.9.1";
chr1	/dev/stdin	exon	1309380	1309825	.	-	.	gene_id "1b1f164c-9588-40f2-a395-aef94ef28560_ENSG00000175756.9"; transcript_id "1b1f164c-9588-40f2-a395-aef94ef28560_ENSG00000175756.9"; exon_number "2"; exon_id "1b1f164c-9588-40f2-a395-aef94ef28560_ENSG00000175756.9.2";
chr1	/dev/stdin	CDS	1309380	1309825	.	-	2	gene_id "1b1f164c-9588-40f2-a395-aef94ef28560_ENSG00000175756.9"; transcript_id "1b1f164c-9588-40f2-a395-aef94ef28560_ENSG00000175756.9"; exon_number "2"; exon_id "1b1f164c-9588-40f2-a395-aef94ef28560_ENSG00000175756.9.2";
chr1	/dev/stdin	exon	1310455	1310587	.	-	.	gene_id "1b1f164c-9588-40f2-a395-aef94ef28560_ENSG00000175756.9"; transcript_id "1b1f164c-9588-40f2-a395-aef94ef28560_ENSG00000175756.9"; exon_number "3"; exon_id "1b1f164c-9588-40f2-a395-aef94ef28560_ENSG00000175756.9.3";
chr1	/dev/stdin	CDS	1310455	1310587	.	-	0	gene_id "1b1f164c-9588-40f2-a395-aef94ef28560_ENSG00000175756.9"; transcript_id "1b1f164c-9588-40f2-a395-aef94ef28560_ENSG00000175756.9"; exon_number "3"; exon_id "1b1f164c-9588-40f2-a395-aef94ef28560_ENSG00000175756.9.3";
chr1	/dev/stdin	start_codon	1310585	1310587	.	-	0	gene_id "1b1f164c-9588-40f2-a395-aef94ef28560_ENSG00000175756.9"; transcript_id "1b1f164c-9588-40f2-a395-aef94ef28560_ENSG00000175756.9"; exon_number "3"; exon_id "1b1f164c-9588-40f2-a395-aef94ef28560_ENSG00000175756.9.3";
chr1	/dev/stdin	transcript	1309111	1310875	.	-	.	gene_id "1b1f164c-9588-40f2-a395-aef94ef28560-1_ENSG00000175756.9"; transcript_id "1b1f164c-9588-40f2-a395-aef94ef28560-1_ENSG00000175756.9";
chr1	/dev/stdin	exon	1309111	1309282	.	-	.	gene_id "1b1f164c-9588-40f2-a395-aef94ef28560-1_ENSG00000175756.9"; transcript_id "1b1f164c-9588-40f2-a395-aef94ef28560-1_ENSG00000175756.9"; exon_number "1"; exon_id "1b1f164c-9588-40f2-a395-aef94ef28560-1_ENSG00000175756.9.1";
chr1	/dev/stdin	CDS	1309111	1309282	.	-	0	gene_id "1b1f164c-9588-40f2-a395-aef94ef28560-1_ENSG00000175756.9"; transcript_id "1b1f164c-9588-40f2-a395-aef94ef28560-1_ENSG00000175756.9"; exon_number "1"; exon_id "1b1f164c-9588-40f2-a395-aef94ef28560-1_ENSG00000175756.9.1";
chr1	/dev/stdin	exon	1309380	1309825	.	-	.	gene_id "1b1f164c-9588-40f2-a395-aef94ef28560-1_ENSG00000175756.9"; transcript_id "1b1f164c-9588-40f2-a395-aef94ef28560-1_ENSG00000175756.9"; exon_number "2"; exon_id "1b1f164c-9588-40f2-a395-aef94ef28560-1_ENSG00000175756.9.2";
chr1	/dev/stdin	CDS	1309380	1309825	.	-	2	gene_id "1b1f164c-9588-40f2-a395-aef94ef28560-1_ENSG00000175756.9"; transcript_id "1b1f164c-9588-40f2-a395-aef94ef28560-1_ENSG00000175756.9"; exon_number "2"; exon_id "1b1f164c-9588-40f2-a395-aef94ef28560-1_ENSG00000175756.9.2";
chr1	/dev/stdin	exon	1310455	1310875	.	-	.	gene_id "1b1f164c-9588-40f2-a395-aef94ef28560-1_ENSG00000175756.9"; transcript_id "1b1f164c-9588-40f2-a395-aef94ef28560-1_ENSG00000175756.9"; exon_number "3"; exon_id "1b1f164c-9588-40f2-a395-aef94ef28560-1_ENSG00000175756.9.3";
chr1	/dev/stdin	CDS	1310455	1310875	.	-	0	gene_id "1b1f164c-9588-40f2-a395-aef94ef28560-1_ENSG00000175756.9"; transcript_id "1b1f164c-9588-40f2-a395-aef94ef28560-1_ENSG00000175756.9"; exon_number "3"; exon_id "1b1f164c-9588-40f2-a395-aef94ef28560-1_ENSG00000175756.9.3";
chr1	/dev/stdin	start_codon	1310873	1310875	.	-	0	gene_id "1b1f164c-9588-40f2-a395-aef94ef28560-1_ENSG00000175756.9"; transcript_id "1b1f164c-9588-40f2-a395-aef94ef28560-1_ENSG00000175756.9"; exon_number "3"; exon_id "1b1f164c-9588-40f2-a395-aef94ef28560-1_ENSG00000175756.9.3";
chr1	/dev/stdin	transcript	1309111	1310587	.	-	.	gene_id "c0afb4e3-a42e-4f0d-bb32-210b8aea8758_ENSG00000175756.9"; transcript_id "c0afb4e3-a42e-4f0d-bb32-210b8aea8758_ENSG00000175756.9";
chr1	/dev/stdin	exon	1309111	1309282	.	-	.	gene_id "c0afb4e3-a42e-4f0d-bb32-210b8aea8758_ENSG00000175756.9"; transcript_id "c0afb4e3-a42e-4f0d-bb32-210b8aea8758_ENSG00000175756.9"; exon_number "1"; exon_id "c0afb4e3-a42e-4f0d-bb32-210b8aea8758_ENSG00000175756.9.1";
chr1	/dev/stdin	CDS	1309111	1309282	.	-	2	gene_id "c0afb4e3-a42e-4f0d-bb32-210b8aea8758_ENSG00000175756.9"; transcript_id "c0afb4e3-a42e-4f0d-bb32-210b8aea8758_ENSG00000175756.9"; exon_number "1"; exon_id "c0afb4e3-a42e-4f0d-bb32-210b8aea8758_ENSG00000175756.9.1";
chr1	/dev/stdin	exon	1309380	1309620	.	-	.	gene_id "c0afb4e3-a42e-4f0d-bb32-210b8aea8758_ENSG00000175756.9"; transcript_id "c0afb4e3-a42e-4f0d-bb32-210b8aea8758_ENSG00000175756.9"; exon_number "2"; exon_id "c0afb4e3-a42e-4f0d-bb32-210b8aea8758_ENSG00000175756.9.2";
chr1	/dev/stdin	CDS	1309380	1309620	.	-	0	gene_id "c0afb4e3-a42e-4f0d-bb32-210b8aea8758_ENSG00000175756.9"; transcript_id "c0afb4e3-a42e-4f0d-bb32-210b8aea8758_ENSG00000175756.9"; exon_number "2"; exon_id "c0afb4e3-a42e-4f0d-bb32-210b8aea8758_ENSG00000175756.9.2";
chr1	/dev/stdin	exon	1309742	1309970	.	-	.	gene_id "c0afb4e3-a42e-4f0d-bb32-210b8aea8758_ENSG00000175756.9"; transcript_id "c0afb4e3-a42e-4f0d-bb32-210b8aea8758_ENSG00000175756.9"; exon_number "3"; exon_id "c0afb4e3-a42e-4f0d-bb32-210b8aea8758_ENSG00000175756.9.3";
chr1	/dev/stdin	CDS	1309742	1309970	.	-	1	gene_id "c0afb4e3-a42e-4f0d-bb32-210b8aea8758_ENSG00000175756.9"; transcript_id "c0afb4e3-a42e-4f0d-bb32-210b8aea8758_ENSG00000175756.9"; exon_number "3"; exon_id "c0afb4e3-a42e-4f0d-bb32-210b8aea8758_ENSG00000175756.9.3";
chr1	/dev/stdin	exon	1310085	1310170	.	-	.	gene_id "c0afb4e3-a42e-4f0d-bb32-210b8aea8758_ENSG00000175756.9"; transcript_id "c0afb4e3-a42e-4f0d-bb32-210b8aea8758_ENSG00000175756.9"; exon_number "4"; exon_id "c0afb4e3-a42e-4f0d-bb32-210b8aea8758_ENSG00000175756.9.4";
chr1	/dev/stdin	CDS	1310085	1310170	.	-	0	gene_id "c0afb4e3-a42e-4f0d-bb32-210b8aea8758_ENSG00000175756.9"; transcript_id "c0afb4e3-a42e-4f0d-bb32-210b8aea8758_ENSG00000175756.9"; exon_number "4"; exon_id "c0afb4e3-a42e-4f0d-bb32-210b8aea8758_ENSG00000175756.9.4";
chr1	/dev/stdin	exon	1310534	1310587	.	-	.	gene_id "c0afb4e3-a42e-4f0d-bb32-210b8aea8758_ENSG00000175756.9"; transcript_id "c0afb4e3-a42e-4f0d-bb32-210b8aea8758_ENSG00000175756.9"; exon_number "5"; exon_id "c0afb4e3-a42e-4f0d-bb32-210b8aea8758_ENSG00000175756.9.5";
chr1	/dev/stdin	CDS	1310534	1310587	.	-	0	gene_id "c0afb4e3-a42e-4f0d-bb32-210b8aea8758_ENSG00000175756.9"; transcript_id "c0afb4e3-a42e-4f0d-bb32-210b8aea8758_ENSG00000175756.9"; exon_number "5"; exon_id "c0afb4e3-a42e-4f0d-bb32-210b8aea8758_ENSG00000175756.9.5";
chr1	/dev/stdin	start_codon	1310585	1310587	.	-	0	gene_id "c0afb4e3-a42e-4f0d-bb32-210b8aea8758_ENSG00000175756.9"; transcript_id "c0afb4e3-a42e-4f0d-bb32-210b8aea8758_ENSG00000175756.9"; exon_number "5"; exon_id "c0afb4e3-a42e-4f0d-bb32-210b8aea8758_ENSG00000175756.9.5";
chr1	/dev/stdin	transcript	1309111	1310587	.	-	.	gene_id "a6b9ce16-9ddf-4fa7-a440-d7a26edcffff_ENSG00000175756.9"; transcript_id "a6b9ce16-9ddf-4fa7-a440-d7a26edcffff_ENSG00000175756.9";
chr1	/dev/stdin	exon	1309111	1309282	.	-	.	gene_id "a6b9ce16-9ddf-4fa7-a440-d7a26edcffff_ENSG00000175756.9"; transcript_id "a6b9ce16-9ddf-4fa7-a440-d7a26edcffff_ENSG00000175756.9"; exon_number "1"; exon_id "a6b9ce16-9ddf-4fa7-a440-d7a26edcffff_ENSG00000175756.9.1";
chr1	/dev/stdin	CDS	1309111	1309282	.	-	0	gene_id "a6b9ce16-9ddf-4fa7-a440-d7a26edcffff_ENSG00000175756.9"; transcript_id "a6b9ce16-9ddf-4fa7-a440-d7a26edcffff_ENSG00000175756.9"; exon_number "1"; exon_id "a6b9ce16-9ddf-4fa7-a440-d7a26edcffff_ENSG00000175756.9.1";
chr1	/dev/stdin	exon	1309380	1310170	.	-	.	gene_id "a6b9ce16-9ddf-4fa7-a440-d7a26edcffff_ENSG00000175756.9"; transcript_id "a6b9ce16-9ddf-4fa7-a440-d7a26edcffff_ENSG00000175756.9"; exon_number "2"; exon_id "a6b9ce16-9ddf-4fa7-a440-d7a26edcffff_ENSG00000175756.9.2";
chr1	/dev/stdin	CDS	1309380	1310170	.	-	2	gene_id "a6b9ce16-9ddf-4fa7-a440-d7a26edcffff_ENSG00000175756.9"; transcript_id "a6b9ce16-9ddf-4fa7-a440-d7a26edcffff_ENSG00000175756.9"; exon_number "2"; exon_id "a6b9ce16-9ddf-4fa7-a440-d7a26edcffff_ENSG00000175756.9.2";
chr1	/dev/stdin	exon	1310377	1310587	.	-	.	gene_id "a6b9ce16-9ddf-4fa7-a440-d7a26edcffff_ENSG00000175756.9"; transcript_id "a6b9ce16-9ddf-4fa7-a440-d7a26edcffff_ENSG00000175756.9"; exon_number "3"; exon_id "a6b9ce16-9ddf-4fa7-a440-d7a26edcffff_ENSG00000175756.9.3";
chr1	/dev/stdin	CDS	1310377	1310587	.	-	0	gene_id "a6b9ce16-9ddf-4fa7-a440-d7a26edcffff_ENSG00000175756.9"; transcript_id "a6b9ce16-9ddf-4fa7-a440-d7a26edcffff_ENSG00000175756.9"; exon_number "3"; exon_id "a6b9ce16-9ddf-4fa7-a440-d7a26edcffff_ENSG00000175756.9.3";
chr1	/dev/stdin	start_codon	1310585	1310587	.	-	0	gene_id "a6b9ce16-9ddf-4fa7-a440-d7a26edcffff_ENSG00000175756.9"; transcript_id "a6b9ce16-9ddf-4fa7-a440-d7a26edcffff_ENSG00000175756.9"; exon_number "3"; exon_id "a6b9ce16-9ddf-4fa7-a440-d7a26edcffff_ENSG00000175756.9.3";
chr1	/dev/stdin	transcript	1309111	1310587	.	-	.	gene_id "fe9c109a-0d60-4bfa-83d0-35ad84aedeb6_ENSG00000175756.9"; transcript_id "fe9c109a-0d60-4bfa-83d0-35ad84aedeb6_ENSG00000175756.9";
chr1	/dev/stdin	exon	1309111	1309282	.	-	.	gene_id "fe9c109a-0d60-4bfa-83d0-35ad84aedeb6_ENSG00000175756.9"; transcript_id "fe9c109a-0d60-4bfa-83d0-35ad84aedeb6_ENSG00000175756.9"; exon_number "1"; exon_id "fe9c109a-0d60-4bfa-83d0-35ad84aedeb6_ENSG00000175756.9.1";
chr1	/dev/stdin	CDS	1309114	1309282	.	-	1	gene_id "fe9c109a-0d60-4bfa-83d0-35ad84aedeb6_ENSG00000175756.9"; transcript_id "fe9c109a-0d60-4bfa-83d0-35ad84aedeb6_ENSG00000175756.9"; exon_number "1"; exon_id "fe9c109a-0d60-4bfa-83d0-35ad84aedeb6_ENSG00000175756.9.1";
chr1	/dev/stdin	exon	1309380	1310170	.	-	.	gene_id "fe9c109a-0d60-4bfa-83d0-35ad84aedeb6_ENSG00000175756.9"; transcript_id "fe9c109a-0d60-4bfa-83d0-35ad84aedeb6_ENSG00000175756.9"; exon_number "2"; exon_id "fe9c109a-0d60-4bfa-83d0-35ad84aedeb6_ENSG00000175756.9.2";
chr1	/dev/stdin	CDS	1309380	1310170	.	-	0	gene_id "fe9c109a-0d60-4bfa-83d0-35ad84aedeb6_ENSG00000175756.9"; transcript_id "fe9c109a-0d60-4bfa-83d0-35ad84aedeb6_ENSG00000175756.9"; exon_number "2"; exon_id "fe9c109a-0d60-4bfa-83d0-35ad84aedeb6_ENSG00000175756.9.2";
chr1	/dev/stdin	exon	1310534	1310587	.	-	.	gene_id "fe9c109a-0d60-4bfa-83d0-35ad84aedeb6_ENSG00000175756.9"; transcript_id "fe9c109a-0d60-4bfa-83d0-35ad84aedeb6_ENSG00000175756.9"; exon_number "3"; exon_id "fe9c109a-0d60-4bfa-83d0-35ad84aedeb6_ENSG00000175756.9.3";
chr1	/dev/stdin	CDS	1310534	1310587	.	-	0	gene_id "fe9c109a-0d60-4bfa-83d0-35ad84aedeb6_ENSG00000175756.9"; transcript_id "fe9c109a-0d60-4bfa-83d0-35ad84aedeb6_ENSG00000175756.9"; exon_number "3"; exon_id "fe9c109a-0d60-4bfa-83d0-35ad84aedeb6_ENSG00000175756.9.3";
chr1	/dev/stdin	start_codon	1310585	1310587	.	-	0	gene_id "fe9c109a-0d60-4bfa-83d0-35ad84aedeb6_ENSG00000175756.9"; transcript_id "fe9c109a-0d60-4bfa-83d0-35ad84aedeb6_ENSG00000175756.9"; exon_number "3"; exon_id "fe9c109a-0d60-4bfa-83d0-35ad84aedeb6_ENSG00000175756.9.3";
chr1	/dev/stdin	stop_codon	1309111	1309113	.	-	0	gene_id "fe9c109a-0d60-4bfa-83d0-35ad84aedeb6_ENSG00000175756.9"; transcript_id "fe9c109a-0d60-4bfa-83d0-35ad84aedeb6_ENSG00000175756.9"; exon_number "1"; exon_id "fe9c109a-0d60-4bfa-83d0-35ad84aedeb6_ENSG00000175756.9.1";
chr1	/dev/stdin	transcript	1309111	1310689	.	-	.	gene_id "fe9c109a-0d60-4bfa-83d0-35ad84aedeb6-1_ENSG00000175756.9"; transcript_id "fe9c109a-0d60-4bfa-83d0-35ad84aedeb6-1_ENSG00000175756.9";
chr1	/dev/stdin	exon	1309111	1309282	.	-	.	gene_id "fe9c109a-0d60-4bfa-83d0-35ad84aedeb6-1_ENSG00000175756.9"; transcript_id "fe9c109a-0d60-4bfa-83d0-35ad84aedeb6-1_ENSG00000175756.9"; exon_number "1"; exon_id "fe9c109a-0d60-4bfa-83d0-35ad84aedeb6-1_ENSG00000175756.9.1";
chr1	/dev/stdin	CDS	1309114	1309282	.	-	1	gene_id "fe9c109a-0d60-4bfa-83d0-35ad84aedeb6-1_ENSG00000175756.9"; transcript_id "fe9c109a-0d60-4bfa-83d0-35ad84aedeb6-1_ENSG00000175756.9"; exon_number "1"; exon_id "fe9c109a-0d60-4bfa-83d0-35ad84aedeb6-1_ENSG00000175756.9.1";
chr1	/dev/stdin	exon	1309380	1310170	.	-	.	gene_id "fe9c109a-0d60-4bfa-83d0-35ad84aedeb6-1_ENSG00000175756.9"; transcript_id "fe9c109a-0d60-4bfa-83d0-35ad84aedeb6-1_ENSG00000175756.9"; exon_number "2"; exon_id "fe9c109a-0d60-4bfa-83d0-35ad84aedeb6-1_ENSG00000175756.9.2";
chr1	/dev/stdin	CDS	1309380	1310170	.	-	0	gene_id "fe9c109a-0d60-4bfa-83d0-35ad84aedeb6-1_ENSG00000175756.9"; transcript_id "fe9c109a-0d60-4bfa-83d0-35ad84aedeb6-1_ENSG00000175756.9"; exon_number "2"; exon_id "fe9c109a-0d60-4bfa-83d0-35ad84aedeb6-1_ENSG00000175756.9.2";
chr1	/dev/stdin	exon	1310534	1310689	.	-	.	gene_id "fe9c109a-0d60-4bfa-83d0-35ad84aedeb6-1_ENSG00000175756.9"; transcript_id "fe9c109a-0d60-4bfa-83d0-35ad84aedeb6-1_ENSG00000175756.9"; exon_number "3"; exon_id "fe9c109a-0d60-4bfa-83d0-35ad84aedeb6-1_ENSG00000175756.9.3";
chr1	/dev/stdin	CDS	1310534	1310689	.	-	0	gene_id "fe9c109a-0d60-4bfa-83d0-35ad84aedeb6-1_ENSG00000175756.9"; transcript_id "fe9c109a-0d60-4bfa-83d0-35ad84aedeb6-1_ENSG00000175756.9"; exon_number "3"; exon_id "fe9c109a-0d60-4bfa-83d0-35ad84aedeb6-1_ENSG00000175756.9.3";
chr1	/dev/stdin	start_codon	1310687	1310689	.	-	0	gene_id "fe9c109a-0d60-4bfa-83d0-35ad84aedeb6-1_ENSG00000175756.9"; transcript_id "fe9c109a-0d60-4bfa-83d0-35ad84aedeb6-1_ENSG00000175756.9"; exon_number "3"; exon_id "fe9c109a-0d60-4bfa-83d0-35ad84aedeb6-1_ENSG00000175756.9.3";
chr1	/dev/stdin	stop_codon	1309111	1309113	.	-	0	gene_id "fe9c109a-0d60-4bfa-83d0-35ad84aedeb6-1_ENSG00000175756.9"; transcript_id "fe9c109a-0d60-4bfa-83d0-35ad84aedeb6-1_ENSG00000175756.9"; exon_number "1"; exon_id "fe9c109a-0d60-4bfa-83d0-35ad84aedeb6-1_ENSG00000175756.9.1";
chr1	/dev/stdin	transcript	1309111	1310587	.	-	.	gene_id "e45a6801-0fd4-42e9-aad8-4350c1ff3e90_ENSG00000175756.9"; transcript_id "e45a6801-0fd4-42e9-aad8-4350c1ff3e90_ENSG00000175756.9";
chr1	/dev/stdin	exon	1309111	1309282	.	-	.	gene_id "e45a6801-0fd4-42e9-aad8-4350c1ff3e90_ENSG00000175756.9"; transcript_id "e45a6801-0fd4-42e9-aad8-4350c1ff3e90_ENSG00000175756.9"; exon_number "1"; exon_id "e45a6801-0fd4-42e9-aad8-4350c1ff3e90_ENSG00000175756.9.1";
chr1	/dev/stdin	CDS	1309114	1309282	.	-	1	gene_id "e45a6801-0fd4-42e9-aad8-4350c1ff3e90_ENSG00000175756.9"; transcript_id "e45a6801-0fd4-42e9-aad8-4350c1ff3e90_ENSG00000175756.9"; exon_number "1"; exon_id "e45a6801-0fd4-42e9-aad8-4350c1ff3e90_ENSG00000175756.9.1";
chr1	/dev/stdin	exon	1309380	1309970	.	-	.	gene_id "e45a6801-0fd4-42e9-aad8-4350c1ff3e90_ENSG00000175756.9"; transcript_id "e45a6801-0fd4-42e9-aad8-4350c1ff3e90_ENSG00000175756.9"; exon_number "2"; exon_id "e45a6801-0fd4-42e9-aad8-4350c1ff3e90_ENSG00000175756.9.2";
chr1	/dev/stdin	CDS	1309380	1309970	.	-	1	gene_id "e45a6801-0fd4-42e9-aad8-4350c1ff3e90_ENSG00000175756.9"; transcript_id "e45a6801-0fd4-42e9-aad8-4350c1ff3e90_ENSG00000175756.9"; exon_number "2"; exon_id "e45a6801-0fd4-42e9-aad8-4350c1ff3e90_ENSG00000175756.9.2";
chr1	/dev/stdin	exon	1310085	1310170	.	-	.	gene_id "e45a6801-0fd4-42e9-aad8-4350c1ff3e90_ENSG00000175756.9"; transcript_id "e45a6801-0fd4-42e9-aad8-4350c1ff3e90_ENSG00000175756.9"; exon_number "3"; exon_id "e45a6801-0fd4-42e9-aad8-4350c1ff3e90_ENSG00000175756.9.3";
chr1	/dev/stdin	CDS	1310085	1310170	.	-	0	gene_id "e45a6801-0fd4-42e9-aad8-4350c1ff3e90_ENSG00000175756.9"; transcript_id "e45a6801-0fd4-42e9-aad8-4350c1ff3e90_ENSG00000175756.9"; exon_number "3"; exon_id "e45a6801-0fd4-42e9-aad8-4350c1ff3e90_ENSG00000175756.9.3";
chr1	/dev/stdin	exon	1310534	1310587	.	-	.	gene_id "e45a6801-0fd4-42e9-aad8-4350c1ff3e90_ENSG00000175756.9"; transcript_id "e45a6801-0fd4-42e9-aad8-4350c1ff3e90_ENSG00000175756.9"; exon_number "4"; exon_id "e45a6801-0fd4-42e9-aad8-4350c1ff3e90_ENSG00000175756.9.4";
chr1	/dev/stdin	CDS	1310534	1310587	.	-	0	gene_id "e45a6801-0fd4-42e9-aad8-4350c1ff3e90_ENSG00000175756.9"; transcript_id "e45a6801-0fd4-42e9-aad8-4350c1ff3e90_ENSG00000175756.9"; exon_number "4"; exon_id "e45a6801-0fd4-42e9-aad8-4350c1ff3e90_ENSG00000175756.9.4";
chr1	/dev/stdin	start_codon	1310585	1310587	.	-	0	gene_id "e45a6801-0fd4-42e9-aad8-4350c1ff3e90_ENSG00000175756.9"; transcript_id "e45a6801-0fd4-42e9-aad8-4350c1ff3e90_ENSG00000175756.9"; exon_number "4"; exon_id "e45a6801-0fd4-42e9-aad8-4350c1ff3e90_ENSG00000175756.9.4";
chr1	/dev/stdin	stop_codon	1309111	1309113	.	-	0	gene_id "e45a6801-0fd4-42e9-aad8-4350c1ff3e90_ENSG00000175756.9"; transcript_id "e45a6801-0fd4-42e9-aad8-4350c1ff3e90_ENSG00000175756.9"; exon_number "1"; exon_id "e45a6801-0fd4-42e9-aad8-4350c1ff3e90_ENSG00000175756.9.1";
chr1	/dev/stdin	transcript	1309111	1310587	.	-	.	gene_id "79e9f14a-58a0-4712-9dbc-1807f982f258_ENSG00000175756.9"; transcript_id "79e9f14a-58a0-4712-9dbc-1807f982f258_ENSG00000175756.9";
chr1	/dev/stdin	exon	1309111	1309282	.	-	.	gene_id "79e9f14a-58a0-4712-9dbc-1807f982f258_ENSG00000175756.9"; transcript_id "79e9f14a-58a0-4712-9dbc-1807f982f258_ENSG00000175756.9"; exon_number "1"; exon_id "79e9f14a-58a0-4712-9dbc-1807f982f258_ENSG00000175756.9.1";
chr1	/dev/stdin	CDS	1309111	1309282	.	-	0	gene_id "79e9f14a-58a0-4712-9dbc-1807f982f258_ENSG00000175756.9"; transcript_id "79e9f14a-58a0-4712-9dbc-1807f982f258_ENSG00000175756.9"; exon_number "1"; exon_id "79e9f14a-58a0-4712-9dbc-1807f982f258_ENSG00000175756.9.1";
chr1	/dev/stdin	exon	1309380	1309825	.	-	.	gene_id "79e9f14a-58a0-4712-9dbc-1807f982f258_ENSG00000175756.9"; transcript_id "79e9f14a-58a0-4712-9dbc-1807f982f258_ENSG00000175756.9"; exon_number "2"; exon_id "79e9f14a-58a0-4712-9dbc-1807f982f258_ENSG00000175756.9.2";
chr1	/dev/stdin	CDS	1309380	1309825	.	-	2	gene_id "79e9f14a-58a0-4712-9dbc-1807f982f258_ENSG00000175756.9"; transcript_id "79e9f14a-58a0-4712-9dbc-1807f982f258_ENSG00000175756.9"; exon_number "2"; exon_id "79e9f14a-58a0-4712-9dbc-1807f982f258_ENSG00000175756.9.2";
chr1	/dev/stdin	exon	1310377	1310587	.	-	.	gene_id "79e9f14a-58a0-4712-9dbc-1807f982f258_ENSG00000175756.9"; transcript_id "79e9f14a-58a0-4712-9dbc-1807f982f258_ENSG00000175756.9"; exon_number "3"; exon_id "79e9f14a-58a0-4712-9dbc-1807f982f258_ENSG00000175756.9.3";
chr1	/dev/stdin	CDS	1310377	1310587	.	-	0	gene_id "79e9f14a-58a0-4712-9dbc-1807f982f258_ENSG00000175756.9"; transcript_id "79e9f14a-58a0-4712-9dbc-1807f982f258_ENSG00000175756.9"; exon_number "3"; exon_id "79e9f14a-58a0-4712-9dbc-1807f982f258_ENSG00000175756.9.3";
chr1	/dev/stdin	start_codon	1310585	1310587	.	-	0	gene_id "79e9f14a-58a0-4712-9dbc-1807f982f258_ENSG00000175756.9"; transcript_id "79e9f14a-58a0-4712-9dbc-1807f982f258_ENSG00000175756.9"; exon_number "3"; exon_id "79e9f14a-58a0-4712-9dbc-1807f982f258_ENSG00000175756.9.3";
chr1	/dev/stdin	transcript	1309111	1310689	.	-	.	gene_id "6b0ed953-2a0a-4f7d-9156-4430e279ac76_ENSG00000175756.9"; transcript_id "6b0ed953-2a0a-4f7d-9156-4430e279ac76_ENSG00000175756.9";
chr1	/dev/stdin	exon	1309111	1310170	.	-	.	gene_id "6b0ed953-2a0a-4f7d-9156-4430e279ac76_ENSG00000175756.9"; transcript_id "6b0ed953-2a0a-4f7d-9156-4430e279ac76_ENSG00000175756.9"; exon_number "1"; exon_id "6b0ed953-2a0a-4f7d-9156-4430e279ac76_ENSG00000175756.9.1";
chr1	/dev/stdin	CDS	1309111	1310170	.	-	0	gene_id "6b0ed953-2a0a-4f7d-9156-4430e279ac76_ENSG00000175756.9"; transcript_id "6b0ed953-2a0a-4f7d-9156-4430e279ac76_ENSG00000175756.9"; exon_number "1"; exon_id "6b0ed953-2a0a-4f7d-9156-4430e279ac76_ENSG00000175756.9.1";
chr1	/dev/stdin	exon	1310534	1310689	.	-	.	gene_id "6b0ed953-2a0a-4f7d-9156-4430e279ac76_ENSG00000175756.9"; transcript_id "6b0ed953-2a0a-4f7d-9156-4430e279ac76_ENSG00000175756.9"; exon_number "2"; exon_id "6b0ed953-2a0a-4f7d-9156-4430e279ac76_ENSG00000175756.9.2";
chr1	/dev/stdin	CDS	1310534	1310689	.	-	0	gene_id "6b0ed953-2a0a-4f7d-9156-4430e279ac76_ENSG00000175756.9"; transcript_id "6b0ed953-2a0a-4f7d-9156-4430e279ac76_ENSG00000175756.9"; exon_number "2"; exon_id "6b0ed953-2a0a-4f7d-9156-4430e279ac76_ENSG00000175756.9.2";
chr1	/dev/stdin	start_codon	1310687	1310689	.	-	0	gene_id "6b0ed953-2a0a-4f7d-9156-4430e279ac76_ENSG00000175756.9"; transcript_id "6b0ed953-2a0a-4f7d-9156-4430e279ac76_ENSG00000175756.9"; exon_number "2"; exon_id "6b0ed953-2a0a-4f7d-9156-4430e279ac76_ENSG00000175756.9.2";
chr1	/dev/stdin	transcript	1309111	1310172	.	-	.	gene_id "3b28e972-b37a-4a2b-b26f-0b9638195abf_ENSG00000175756.9"; transcript_id "3b28e972-b37a-4a2b-b26f-0b9638195abf_ENSG00000175756.9";
chr1	/dev/stdin	exon	1309111	1309282	.	-	.	gene_id "3b28e972-b37a-4a2b-b26f-0b9638195abf_ENSG00000175756.9"; transcript_id "3b28e972-b37a-4a2b-b26f-0b9638195abf_ENSG00000175756.9"; exon_number "1"; exon_id "3b28e972-b37a-4a2b-b26f-0b9638195abf_ENSG00000175756.9.1";
chr1	/dev/stdin	CDS	1309114	1309282	.	-	1	gene_id "3b28e972-b37a-4a2b-b26f-0b9638195abf_ENSG00000175756.9"; transcript_id "3b28e972-b37a-4a2b-b26f-0b9638195abf_ENSG00000175756.9"; exon_number "1"; exon_id "3b28e972-b37a-4a2b-b26f-0b9638195abf_ENSG00000175756.9.1";
chr1	/dev/stdin	exon	1309380	1309620	.	-	.	gene_id "3b28e972-b37a-4a2b-b26f-0b9638195abf_ENSG00000175756.9"; transcript_id "3b28e972-b37a-4a2b-b26f-0b9638195abf_ENSG00000175756.9"; exon_number "2"; exon_id "3b28e972-b37a-4a2b-b26f-0b9638195abf_ENSG00000175756.9.2";
chr1	/dev/stdin	CDS	1309380	1309620	.	-	2	gene_id "3b28e972-b37a-4a2b-b26f-0b9638195abf_ENSG00000175756.9"; transcript_id "3b28e972-b37a-4a2b-b26f-0b9638195abf_ENSG00000175756.9"; exon_number "2"; exon_id "3b28e972-b37a-4a2b-b26f-0b9638195abf_ENSG00000175756.9.2";
chr1	/dev/stdin	exon	1309742	1309825	.	-	.	gene_id "3b28e972-b37a-4a2b-b26f-0b9638195abf_ENSG00000175756.9"; transcript_id "3b28e972-b37a-4a2b-b26f-0b9638195abf_ENSG00000175756.9"; exon_number "3"; exon_id "3b28e972-b37a-4a2b-b26f-0b9638195abf_ENSG00000175756.9.3";
chr1	/dev/stdin	CDS	1309742	1309825	.	-	2	gene_id "3b28e972-b37a-4a2b-b26f-0b9638195abf_ENSG00000175756.9"; transcript_id "3b28e972-b37a-4a2b-b26f-0b9638195abf_ENSG00000175756.9"; exon_number "3"; exon_id "3b28e972-b37a-4a2b-b26f-0b9638195abf_ENSG00000175756.9.3";
chr1	/dev/stdin	exon	1310085	1310172	.	-	.	gene_id "3b28e972-b37a-4a2b-b26f-0b9638195abf_ENSG00000175756.9"; transcript_id "3b28e972-b37a-4a2b-b26f-0b9638195abf_ENSG00000175756.9"; exon_number "4"; exon_id "3b28e972-b37a-4a2b-b26f-0b9638195abf_ENSG00000175756.9.4";
chr1	/dev/stdin	CDS	1310085	1310172	.	-	0	gene_id "3b28e972-b37a-4a2b-b26f-0b9638195abf_ENSG00000175756.9"; transcript_id "3b28e972-b37a-4a2b-b26f-0b9638195abf_ENSG00000175756.9"; exon_number "4"; exon_id "3b28e972-b37a-4a2b-b26f-0b9638195abf_ENSG00000175756.9.4";
chr1	/dev/stdin	start_codon	1310170	1310172	.	-	0	gene_id "3b28e972-b37a-4a2b-b26f-0b9638195abf_ENSG00000175756.9"; transcript_id "3b28e972-b37a-4a2b-b26f-0b9638195abf_ENSG00000175756.9"; exon_number "4"; exon_id "3b28e972-b37a-4a2b-b26f-0b9638195abf_ENSG00000175756.9.4";
chr1	/dev/stdin	stop_codon	1309111	1309113	.	-	0	gene_id "3b28e972-b37a-4a2b-b26f-0b9638195abf_ENSG00000175756.9"; transcript_id "3b28e972-b37a-4a2b-b26f-0b9638195abf_ENSG00000175756.9"; exon_number "1"; exon_id "3b28e972-b37a-4a2b-b26f-0b9638195abf_ENSG00000175756.9.1";
chr1	/dev/stdin	transcript	1309111	1310689	.	-	.	gene_id "9bef2913-ab4b-4a28-9038-808fb3016000_ENSG00000175756.9"; transcript_id "9bef2913-ab4b-4a28-9038-808fb3016000_ENSG00000175756.9";
chr1	/dev/stdin	exon	1309111	1309282	.	-	.	gene_id "9bef2913-ab4b-4a28-9038-808fb3016000_ENSG00000175756.9"; transcript_id "9bef2913-ab4b-4a28-9038-808fb3016000_ENSG00000175756.9"; exon_number "1"; exon_id "9bef2913-ab4b-4a28-9038-808fb3016000_ENSG00000175756.9.1";
chr1	/dev/stdin	CDS	1309111	1309282	.	-	0	gene_id "9bef2913-ab4b-4a28-9038-808fb3016000_ENSG00000175756.9"; transcript_id "9bef2913-ab4b-4a28-9038-808fb3016000_ENSG00000175756.9"; exon_number "1"; exon_id "9bef2913-ab4b-4a28-9038-808fb3016000_ENSG00000175756.9.1";
chr1	/dev/stdin	exon	1309380	1309620	.	-	.	gene_id "9bef2913-ab4b-4a28-9038-808fb3016000_ENSG00000175756.9"; transcript_id "9bef2913-ab4b-4a28-9038-808fb3016000_ENSG00000175756.9"; exon_number "2"; exon_id "9bef2913-ab4b-4a28-9038-808fb3016000_ENSG00000175756.9.2";
chr1	/dev/stdin	CDS	1309380	1309620	.	-	1	gene_id "9bef2913-ab4b-4a28-9038-808fb3016000_ENSG00000175756.9"; transcript_id "9bef2913-ab4b-4a28-9038-808fb3016000_ENSG00000175756.9"; exon_number "2"; exon_id "9bef2913-ab4b-4a28-9038-808fb3016000_ENSG00000175756.9.2";
chr1	/dev/stdin	exon	1310085	1310170	.	-	.	gene_id "9bef2913-ab4b-4a28-9038-808fb3016000_ENSG00000175756.9"; transcript_id "9bef2913-ab4b-4a28-9038-808fb3016000_ENSG00000175756.9"; exon_number "3"; exon_id "9bef2913-ab4b-4a28-9038-808fb3016000_ENSG00000175756.9.3";
chr1	/dev/stdin	CDS	1310085	1310170	.	-	0	gene_id "9bef2913-ab4b-4a28-9038-808fb3016000_ENSG00000175756.9"; transcript_id "9bef2913-ab4b-4a28-9038-808fb3016000_ENSG00000175756.9"; exon_number "3"; exon_id "9bef2913-ab4b-4a28-9038-808fb3016000_ENSG00000175756.9.3";
chr1	/dev/stdin	exon	1310534	1310689	.	-	.	gene_id "9bef2913-ab4b-4a28-9038-808fb3016000_ENSG00000175756.9"; transcript_id "9bef2913-ab4b-4a28-9038-808fb3016000_ENSG00000175756.9"; exon_number "4"; exon_id "9bef2913-ab4b-4a28-9038-808fb3016000_ENSG00000175756.9.4";
chr1	/dev/stdin	CDS	1310534	1310689	.	-	0	gene_id "9bef2913-ab4b-4a28-9038-808fb3016000_ENSG00000175756.9"; transcript_id "9bef2913-ab4b-4a28-9038-808fb3016000_ENSG00000175756.9"; exon_number "4"; exon_id "9bef2913-ab4b-4a28-9038-808fb3016000_ENSG00000175756.9.4";
chr1	/dev/stdin	start_codon	1310687	1310689	.	-	0	gene_id "9bef2913-ab4b-4a28-9038-808fb3016000_ENSG00000175756.9"; transcript_id "9bef2913-ab4b-4a28-9038-808fb3016000_ENSG00000175756.9"; exon_number "4"; exon_id "9bef2913-ab4b-4a28-9038-808fb3016000_ENSG00000175756.9.4";
chr1	/dev/stdin	transcript	1309239	1310587	.	-	.	gene_id "2183dbce-39f6-45df-a63f-49a027086ea0_ENSG00000175756.9"; transcript_id "2183dbce-39f6-45df-a63f-49a027086ea0_ENSG00000175756.9";
chr1	/dev/stdin	exon	1309239	1309282	.	-	.	gene_id "2183dbce-39f6-45df-a63f-49a027086ea0_ENSG00000175756.9"; transcript_id "2183dbce-39f6-45df-a63f-49a027086ea0_ENSG00000175756.9"; exon_number "1"; exon_id "2183dbce-39f6-45df-a63f-49a027086ea0_ENSG00000175756.9.1";
chr1	/dev/stdin	CDS	1309239	1309282	.	-	0	gene_id "2183dbce-39f6-45df-a63f-49a027086ea0_ENSG00000175756.9"; transcript_id "2183dbce-39f6-45df-a63f-49a027086ea0_ENSG00000175756.9"; exon_number "1"; exon_id "2183dbce-39f6-45df-a63f-49a027086ea0_ENSG00000175756.9.1";
chr1	/dev/stdin	exon	1309380	1309970	.	-	.	gene_id "2183dbce-39f6-45df-a63f-49a027086ea0_ENSG00000175756.9"; transcript_id "2183dbce-39f6-45df-a63f-49a027086ea0_ENSG00000175756.9"; exon_number "2"; exon_id "2183dbce-39f6-45df-a63f-49a027086ea0_ENSG00000175756.9.2";
chr1	/dev/stdin	CDS	1309380	1309970	.	-	0	gene_id "2183dbce-39f6-45df-a63f-49a027086ea0_ENSG00000175756.9"; transcript_id "2183dbce-39f6-45df-a63f-49a027086ea0_ENSG00000175756.9"; exon_number "2"; exon_id "2183dbce-39f6-45df-a63f-49a027086ea0_ENSG00000175756.9.2";
chr1	/dev/stdin	exon	1310085	1310170	.	-	.	gene_id "2183dbce-39f6-45df-a63f-49a027086ea0_ENSG00000175756.9"; transcript_id "2183dbce-39f6-45df-a63f-49a027086ea0_ENSG00000175756.9"; exon_number "3"; exon_id "2183dbce-39f6-45df-a63f-49a027086ea0_ENSG00000175756.9.3";
chr1	/dev/stdin	CDS	1310085	1310170	.	-	2	gene_id "2183dbce-39f6-45df-a63f-49a027086ea0_ENSG00000175756.9"; transcript_id "2183dbce-39f6-45df-a63f-49a027086ea0_ENSG00000175756.9"; exon_number "3"; exon_id "2183dbce-39f6-45df-a63f-49a027086ea0_ENSG00000175756.9.3";
chr1	/dev/stdin	exon	1310377	1310587	.	-	.	gene_id "2183dbce-39f6-45df-a63f-49a027086ea0_ENSG00000175756.9"; transcript_id "2183dbce-39f6-45df-a63f-49a027086ea0_ENSG00000175756.9"; exon_number "4"; exon_id "2183dbce-39f6-45df-a63f-49a027086ea0_ENSG00000175756.9.4";
chr1	/dev/stdin	CDS	1310377	1310587	.	-	0	gene_id "2183dbce-39f6-45df-a63f-49a027086ea0_ENSG00000175756.9"; transcript_id "2183dbce-39f6-45df-a63f-49a027086ea0_ENSG00000175756.9"; exon_number "4"; exon_id "2183dbce-39f6-45df-a63f-49a027086ea0_ENSG00000175756.9.4";
chr1	/dev/stdin	start_codon	1310585	1310587	.	-	0	gene_id "2183dbce-39f6-45df-a63f-49a027086ea0_ENSG00000175756.9"; transcript_id "2183dbce-39f6-45df-a63f-49a027086ea0_ENSG00000175756.9"; exon_number "4"; exon_id "2183dbce-39f6-45df-a63f-49a027086ea0_ENSG00000175756.9.4";
chr1	/dev/stdin	transcript	1321863	1324093	.	-	.	gene_id "ENST00000463260.1-1_ENSG00000221978.7"; transcript_id "ENST00000463260.1-1_ENSG00000221978.7";
chr1	/dev/stdin	exon	1321863	1322962	.	-	.	gene_id "ENST00000463260.1-1_ENSG00000221978.7"; transcript_id "ENST00000463260.1-1_ENSG00000221978.7"; exon_number "1"; exon_id "ENST00000463260.1-1_ENSG00000221978.7.1";
chr1	/dev/stdin	CDS	1321866	1322962	.	-	2	gene_id "ENST00000463260.1-1_ENSG00000221978.7"; transcript_id "ENST00000463260.1-1_ENSG00000221978.7"; exon_number "1"; exon_id "ENST00000463260.1-1_ENSG00000221978.7.1";
chr1	/dev/stdin	exon	1323157	1323249	.	-	.	gene_id "ENST00000463260.1-1_ENSG00000221978.7"; transcript_id "ENST00000463260.1-1_ENSG00000221978.7"; exon_number "2"; exon_id "ENST00000463260.1-1_ENSG00000221978.7.2";
chr1	/dev/stdin	CDS	1323157	1323249	.	-	2	gene_id "ENST00000463260.1-1_ENSG00000221978.7"; transcript_id "ENST00000463260.1-1_ENSG00000221978.7"; exon_number "2"; exon_id "ENST00000463260.1-1_ENSG00000221978.7.2";
chr1	/dev/stdin	exon	1323334	1324093	.	-	.	gene_id "ENST00000463260.1-1_ENSG00000221978.7"; transcript_id "ENST00000463260.1-1_ENSG00000221978.7"; exon_number "3"; exon_id "ENST00000463260.1-1_ENSG00000221978.7.3";
chr1	/dev/stdin	CDS	1323334	1324093	.	-	0	gene_id "ENST00000463260.1-1_ENSG00000221978.7"; transcript_id "ENST00000463260.1-1_ENSG00000221978.7"; exon_number "3"; exon_id "ENST00000463260.1-1_ENSG00000221978.7.3";
chr1	/dev/stdin	start_codon	1324091	1324093	.	-	0	gene_id "ENST00000463260.1-1_ENSG00000221978.7"; transcript_id "ENST00000463260.1-1_ENSG00000221978.7"; exon_number "3"; exon_id "ENST00000463260.1-1_ENSG00000221978.7.3";
chr1	/dev/stdin	stop_codon	1321863	1321865	.	-	0	gene_id "ENST00000463260.1-1_ENSG00000221978.7"; transcript_id "ENST00000463260.1-1_ENSG00000221978.7"; exon_number "1"; exon_id "ENST00000463260.1-1_ENSG00000221978.7.1";
chr1	/dev/stdin	transcript	1321863	1324093	.	-	.	gene_id "6317042a-aff3-4612-a1eb-99941671089c_ENSG00000221978.7"; transcript_id "6317042a-aff3-4612-a1eb-99941671089c_ENSG00000221978.7";
chr1	/dev/stdin	exon	1321863	1322962	.	-	.	gene_id "6317042a-aff3-4612-a1eb-99941671089c_ENSG00000221978.7"; transcript_id "6317042a-aff3-4612-a1eb-99941671089c_ENSG00000221978.7"; exon_number "1"; exon_id "6317042a-aff3-4612-a1eb-99941671089c_ENSG00000221978.7.1";
chr1	/dev/stdin	CDS	1321863	1322962	.	-	1	gene_id "6317042a-aff3-4612-a1eb-99941671089c_ENSG00000221978.7"; transcript_id "6317042a-aff3-4612-a1eb-99941671089c_ENSG00000221978.7"; exon_number "1"; exon_id "6317042a-aff3-4612-a1eb-99941671089c_ENSG00000221978.7.1";
chr1	/dev/stdin	exon	1323157	1323249	.	-	.	gene_id "6317042a-aff3-4612-a1eb-99941671089c_ENSG00000221978.7"; transcript_id "6317042a-aff3-4612-a1eb-99941671089c_ENSG00000221978.7"; exon_number "2"; exon_id "6317042a-aff3-4612-a1eb-99941671089c_ENSG00000221978.7.2";
chr1	/dev/stdin	CDS	1323157	1323249	.	-	1	gene_id "6317042a-aff3-4612-a1eb-99941671089c_ENSG00000221978.7"; transcript_id "6317042a-aff3-4612-a1eb-99941671089c_ENSG00000221978.7"; exon_number "2"; exon_id "6317042a-aff3-4612-a1eb-99941671089c_ENSG00000221978.7.2";
chr1	/dev/stdin	exon	1323334	1323445	.	-	.	gene_id "6317042a-aff3-4612-a1eb-99941671089c_ENSG00000221978.7"; transcript_id "6317042a-aff3-4612-a1eb-99941671089c_ENSG00000221978.7"; exon_number "3"; exon_id "6317042a-aff3-4612-a1eb-99941671089c_ENSG00000221978.7.3";
chr1	/dev/stdin	CDS	1323334	1323445	.	-	2	gene_id "6317042a-aff3-4612-a1eb-99941671089c_ENSG00000221978.7"; transcript_id "6317042a-aff3-4612-a1eb-99941671089c_ENSG00000221978.7"; exon_number "3"; exon_id "6317042a-aff3-4612-a1eb-99941671089c_ENSG00000221978.7.3";
chr1	/dev/stdin	exon	1324006	1324093	.	-	.	gene_id "6317042a-aff3-4612-a1eb-99941671089c_ENSG00000221978.7"; transcript_id "6317042a-aff3-4612-a1eb-99941671089c_ENSG00000221978.7"; exon_number "4"; exon_id "6317042a-aff3-4612-a1eb-99941671089c_ENSG00000221978.7.4";
chr1	/dev/stdin	CDS	1324006	1324093	.	-	0	gene_id "6317042a-aff3-4612-a1eb-99941671089c_ENSG00000221978.7"; transcript_id "6317042a-aff3-4612-a1eb-99941671089c_ENSG00000221978.7"; exon_number "4"; exon_id "6317042a-aff3-4612-a1eb-99941671089c_ENSG00000221978.7.4";
chr1	/dev/stdin	start_codon	1324091	1324093	.	-	0	gene_id "6317042a-aff3-4612-a1eb-99941671089c_ENSG00000221978.7"; transcript_id "6317042a-aff3-4612-a1eb-99941671089c_ENSG00000221978.7"; exon_number "4"; exon_id "6317042a-aff3-4612-a1eb-99941671089c_ENSG00000221978.7.4";
chr1	/dev/stdin	transcript	1321092	1324093	.	-	.	gene_id "dbfb8bec-1b48-4f9e-a778-571869c86805_ENSG00000221978.7"; transcript_id "dbfb8bec-1b48-4f9e-a778-571869c86805_ENSG00000221978.7";
chr1	/dev/stdin	exon	1321092	1321876	.	-	.	gene_id "dbfb8bec-1b48-4f9e-a778-571869c86805_ENSG00000221978.7"; transcript_id "dbfb8bec-1b48-4f9e-a778-571869c86805_ENSG00000221978.7"; exon_number "1"; exon_id "dbfb8bec-1b48-4f9e-a778-571869c86805_ENSG00000221978.7.1";
chr1	/dev/stdin	CDS	1321092	1321876	.	-	1	gene_id "dbfb8bec-1b48-4f9e-a778-571869c86805_ENSG00000221978.7"; transcript_id "dbfb8bec-1b48-4f9e-a778-571869c86805_ENSG00000221978.7"; exon_number "1"; exon_id "dbfb8bec-1b48-4f9e-a778-571869c86805_ENSG00000221978.7.1";
chr1	/dev/stdin	exon	1322615	1322962	.	-	.	gene_id "dbfb8bec-1b48-4f9e-a778-571869c86805_ENSG00000221978.7"; transcript_id "dbfb8bec-1b48-4f9e-a778-571869c86805_ENSG00000221978.7"; exon_number "2"; exon_id "dbfb8bec-1b48-4f9e-a778-571869c86805_ENSG00000221978.7.2";
chr1	/dev/stdin	CDS	1322615	1322962	.	-	1	gene_id "dbfb8bec-1b48-4f9e-a778-571869c86805_ENSG00000221978.7"; transcript_id "dbfb8bec-1b48-4f9e-a778-571869c86805_ENSG00000221978.7"; exon_number "2"; exon_id "dbfb8bec-1b48-4f9e-a778-571869c86805_ENSG00000221978.7.2";
chr1	/dev/stdin	exon	1323157	1323249	.	-	.	gene_id "dbfb8bec-1b48-4f9e-a778-571869c86805_ENSG00000221978.7"; transcript_id "dbfb8bec-1b48-4f9e-a778-571869c86805_ENSG00000221978.7"; exon_number "3"; exon_id "dbfb8bec-1b48-4f9e-a778-571869c86805_ENSG00000221978.7.3";
chr1	/dev/stdin	CDS	1323157	1323249	.	-	1	gene_id "dbfb8bec-1b48-4f9e-a778-571869c86805_ENSG00000221978.7"; transcript_id "dbfb8bec-1b48-4f9e-a778-571869c86805_ENSG00000221978.7"; exon_number "3"; exon_id "dbfb8bec-1b48-4f9e-a778-571869c86805_ENSG00000221978.7.3";
chr1	/dev/stdin	exon	1323334	1323445	.	-	.	gene_id "dbfb8bec-1b48-4f9e-a778-571869c86805_ENSG00000221978.7"; transcript_id "dbfb8bec-1b48-4f9e-a778-571869c86805_ENSG00000221978.7"; exon_number "4"; exon_id "dbfb8bec-1b48-4f9e-a778-571869c86805_ENSG00000221978.7.4";
chr1	/dev/stdin	CDS	1323334	1323445	.	-	2	gene_id "dbfb8bec-1b48-4f9e-a778-571869c86805_ENSG00000221978.7"; transcript_id "dbfb8bec-1b48-4f9e-a778-571869c86805_ENSG00000221978.7"; exon_number "4"; exon_id "dbfb8bec-1b48-4f9e-a778-571869c86805_ENSG00000221978.7.4";
chr1	/dev/stdin	exon	1324006	1324093	.	-	.	gene_id "dbfb8bec-1b48-4f9e-a778-571869c86805_ENSG00000221978.7"; transcript_id "dbfb8bec-1b48-4f9e-a778-571869c86805_ENSG00000221978.7"; exon_number "5"; exon_id "dbfb8bec-1b48-4f9e-a778-571869c86805_ENSG00000221978.7.5";
chr1	/dev/stdin	CDS	1324006	1324093	.	-	0	gene_id "dbfb8bec-1b48-4f9e-a778-571869c86805_ENSG00000221978.7"; transcript_id "dbfb8bec-1b48-4f9e-a778-571869c86805_ENSG00000221978.7"; exon_number "5"; exon_id "dbfb8bec-1b48-4f9e-a778-571869c86805_ENSG00000221978.7.5";
chr1	/dev/stdin	start_codon	1324091	1324093	.	-	0	gene_id "dbfb8bec-1b48-4f9e-a778-571869c86805_ENSG00000221978.7"; transcript_id "dbfb8bec-1b48-4f9e-a778-571869c86805_ENSG00000221978.7"; exon_number "5"; exon_id "dbfb8bec-1b48-4f9e-a778-571869c86805_ENSG00000221978.7.5";
chr1	/dev/stdin	transcript	1321863	1330817	.	-	.	gene_id "f8a0453d-19e1-4e41-a81d-34c8b8baface_ENSG00000221978.7"; transcript_id "f8a0453d-19e1-4e41-a81d-34c8b8baface_ENSG00000221978.7";
chr1	/dev/stdin	exon	1321863	1322962	.	-	.	gene_id "f8a0453d-19e1-4e41-a81d-34c8b8baface_ENSG00000221978.7"; transcript_id "f8a0453d-19e1-4e41-a81d-34c8b8baface_ENSG00000221978.7"; exon_number "1"; exon_id "f8a0453d-19e1-4e41-a81d-34c8b8baface_ENSG00000221978.7.1";
chr1	/dev/stdin	CDS	1321863	1322962	.	-	1	gene_id "f8a0453d-19e1-4e41-a81d-34c8b8baface_ENSG00000221978.7"; transcript_id "f8a0453d-19e1-4e41-a81d-34c8b8baface_ENSG00000221978.7"; exon_number "1"; exon_id "f8a0453d-19e1-4e41-a81d-34c8b8baface_ENSG00000221978.7.1";
chr1	/dev/stdin	exon	1323157	1323249	.	-	.	gene_id "f8a0453d-19e1-4e41-a81d-34c8b8baface_ENSG00000221978.7"; transcript_id "f8a0453d-19e1-4e41-a81d-34c8b8baface_ENSG00000221978.7"; exon_number "2"; exon_id "f8a0453d-19e1-4e41-a81d-34c8b8baface_ENSG00000221978.7.2";
chr1	/dev/stdin	CDS	1323157	1323249	.	-	1	gene_id "f8a0453d-19e1-4e41-a81d-34c8b8baface_ENSG00000221978.7"; transcript_id "f8a0453d-19e1-4e41-a81d-34c8b8baface_ENSG00000221978.7"; exon_number "2"; exon_id "f8a0453d-19e1-4e41-a81d-34c8b8baface_ENSG00000221978.7.2";
chr1	/dev/stdin	exon	1323334	1323445	.	-	.	gene_id "f8a0453d-19e1-4e41-a81d-34c8b8baface_ENSG00000221978.7"; transcript_id "f8a0453d-19e1-4e41-a81d-34c8b8baface_ENSG00000221978.7"; exon_number "3"; exon_id "f8a0453d-19e1-4e41-a81d-34c8b8baface_ENSG00000221978.7.3";
chr1	/dev/stdin	CDS	1323334	1323445	.	-	2	gene_id "f8a0453d-19e1-4e41-a81d-34c8b8baface_ENSG00000221978.7"; transcript_id "f8a0453d-19e1-4e41-a81d-34c8b8baface_ENSG00000221978.7"; exon_number "3"; exon_id "f8a0453d-19e1-4e41-a81d-34c8b8baface_ENSG00000221978.7.3";
chr1	/dev/stdin	exon	1325610	1325751	.	-	.	gene_id "f8a0453d-19e1-4e41-a81d-34c8b8baface_ENSG00000221978.7"; transcript_id "f8a0453d-19e1-4e41-a81d-34c8b8baface_ENSG00000221978.7"; exon_number "4"; exon_id "f8a0453d-19e1-4e41-a81d-34c8b8baface_ENSG00000221978.7.4";
chr1	/dev/stdin	CDS	1325610	1325751	.	-	0	gene_id "f8a0453d-19e1-4e41-a81d-34c8b8baface_ENSG00000221978.7"; transcript_id "f8a0453d-19e1-4e41-a81d-34c8b8baface_ENSG00000221978.7"; exon_number "4"; exon_id "f8a0453d-19e1-4e41-a81d-34c8b8baface_ENSG00000221978.7.4";
chr1	/dev/stdin	exon	1325839	1325943	.	-	.	gene_id "f8a0453d-19e1-4e41-a81d-34c8b8baface_ENSG00000221978.7"; transcript_id "f8a0453d-19e1-4e41-a81d-34c8b8baface_ENSG00000221978.7"; exon_number "5"; exon_id "f8a0453d-19e1-4e41-a81d-34c8b8baface_ENSG00000221978.7.5";
chr1	/dev/stdin	CDS	1325839	1325943	.	-	0	gene_id "f8a0453d-19e1-4e41-a81d-34c8b8baface_ENSG00000221978.7"; transcript_id "f8a0453d-19e1-4e41-a81d-34c8b8baface_ENSG00000221978.7"; exon_number "5"; exon_id "f8a0453d-19e1-4e41-a81d-34c8b8baface_ENSG00000221978.7.5";
chr1	/dev/stdin	exon	1326146	1326955	.	-	.	gene_id "f8a0453d-19e1-4e41-a81d-34c8b8baface_ENSG00000221978.7"; transcript_id "f8a0453d-19e1-4e41-a81d-34c8b8baface_ENSG00000221978.7"; exon_number "6"; exon_id "f8a0453d-19e1-4e41-a81d-34c8b8baface_ENSG00000221978.7.6";
chr1	/dev/stdin	CDS	1326146	1326955	.	-	0	gene_id "f8a0453d-19e1-4e41-a81d-34c8b8baface_ENSG00000221978.7"; transcript_id "f8a0453d-19e1-4e41-a81d-34c8b8baface_ENSG00000221978.7"; exon_number "6"; exon_id "f8a0453d-19e1-4e41-a81d-34c8b8baface_ENSG00000221978.7.6";
chr1	/dev/stdin	exon	1328059	1328183	.	-	.	gene_id "f8a0453d-19e1-4e41-a81d-34c8b8baface_ENSG00000221978.7"; transcript_id "f8a0453d-19e1-4e41-a81d-34c8b8baface_ENSG00000221978.7"; exon_number "7"; exon_id "f8a0453d-19e1-4e41-a81d-34c8b8baface_ENSG00000221978.7.7";
chr1	/dev/stdin	CDS	1328059	1328183	.	-	2	gene_id "f8a0453d-19e1-4e41-a81d-34c8b8baface_ENSG00000221978.7"; transcript_id "f8a0453d-19e1-4e41-a81d-34c8b8baface_ENSG00000221978.7"; exon_number "7"; exon_id "f8a0453d-19e1-4e41-a81d-34c8b8baface_ENSG00000221978.7.7";
chr1	/dev/stdin	exon	1328776	1328840	.	-	.	gene_id "f8a0453d-19e1-4e41-a81d-34c8b8baface_ENSG00000221978.7"; transcript_id "f8a0453d-19e1-4e41-a81d-34c8b8baface_ENSG00000221978.7"; exon_number "8"; exon_id "f8a0453d-19e1-4e41-a81d-34c8b8baface_ENSG00000221978.7.8";
chr1	/dev/stdin	CDS	1328776	1328840	.	-	1	gene_id "f8a0453d-19e1-4e41-a81d-34c8b8baface_ENSG00000221978.7"; transcript_id "f8a0453d-19e1-4e41-a81d-34c8b8baface_ENSG00000221978.7"; exon_number "8"; exon_id "f8a0453d-19e1-4e41-a81d-34c8b8baface_ENSG00000221978.7.8";
chr1	/dev/stdin	exon	1330774	1330817	.	-	.	gene_id "f8a0453d-19e1-4e41-a81d-34c8b8baface_ENSG00000221978.7"; transcript_id "f8a0453d-19e1-4e41-a81d-34c8b8baface_ENSG00000221978.7"; exon_number "9"; exon_id "f8a0453d-19e1-4e41-a81d-34c8b8baface_ENSG00000221978.7.9";
chr1	/dev/stdin	CDS	1330774	1330817	.	-	0	gene_id "f8a0453d-19e1-4e41-a81d-34c8b8baface_ENSG00000221978.7"; transcript_id "f8a0453d-19e1-4e41-a81d-34c8b8baface_ENSG00000221978.7"; exon_number "9"; exon_id "f8a0453d-19e1-4e41-a81d-34c8b8baface_ENSG00000221978.7.9";
chr1	/dev/stdin	start_codon	1330815	1330817	.	-	0	gene_id "f8a0453d-19e1-4e41-a81d-34c8b8baface_ENSG00000221978.7"; transcript_id "f8a0453d-19e1-4e41-a81d-34c8b8baface_ENSG00000221978.7"; exon_number "9"; exon_id "f8a0453d-19e1-4e41-a81d-34c8b8baface_ENSG00000221978.7.9";
chr1	/dev/stdin	transcript	1321863	1334689	.	-	.	gene_id "ENST00000400809.3_ENSG00000221978.7"; transcript_id "ENST00000400809.3_ENSG00000221978.7";
chr1	/dev/stdin	exon	1321863	1322962	.	-	.	gene_id "ENST00000400809.3_ENSG00000221978.7"; transcript_id "ENST00000400809.3_ENSG00000221978.7"; exon_number "1"; exon_id "ENST00000400809.3_ENSG00000221978.7.1";
chr1	/dev/stdin	CDS	1321863	1322962	.	-	1	gene_id "ENST00000400809.3_ENSG00000221978.7"; transcript_id "ENST00000400809.3_ENSG00000221978.7"; exon_number "1"; exon_id "ENST00000400809.3_ENSG00000221978.7.1";
chr1	/dev/stdin	exon	1323157	1323249	.	-	.	gene_id "ENST00000400809.3_ENSG00000221978.7"; transcript_id "ENST00000400809.3_ENSG00000221978.7"; exon_number "2"; exon_id "ENST00000400809.3_ENSG00000221978.7.2";
chr1	/dev/stdin	CDS	1323157	1323249	.	-	1	gene_id "ENST00000400809.3_ENSG00000221978.7"; transcript_id "ENST00000400809.3_ENSG00000221978.7"; exon_number "2"; exon_id "ENST00000400809.3_ENSG00000221978.7.2";
chr1	/dev/stdin	exon	1323334	1323445	.	-	.	gene_id "ENST00000400809.3_ENSG00000221978.7"; transcript_id "ENST00000400809.3_ENSG00000221978.7"; exon_number "3"; exon_id "ENST00000400809.3_ENSG00000221978.7.3";
chr1	/dev/stdin	CDS	1323334	1323445	.	-	2	gene_id "ENST00000400809.3_ENSG00000221978.7"; transcript_id "ENST00000400809.3_ENSG00000221978.7"; exon_number "3"; exon_id "ENST00000400809.3_ENSG00000221978.7.3";
chr1	/dev/stdin	exon	1325610	1325751	.	-	.	gene_id "ENST00000400809.3_ENSG00000221978.7"; transcript_id "ENST00000400809.3_ENSG00000221978.7"; exon_number "4"; exon_id "ENST00000400809.3_ENSG00000221978.7.4";
chr1	/dev/stdin	CDS	1325610	1325751	.	-	0	gene_id "ENST00000400809.3_ENSG00000221978.7"; transcript_id "ENST00000400809.3_ENSG00000221978.7"; exon_number "4"; exon_id "ENST00000400809.3_ENSG00000221978.7.4";
chr1	/dev/stdin	exon	1325839	1325943	.	-	.	gene_id "ENST00000400809.3_ENSG00000221978.7"; transcript_id "ENST00000400809.3_ENSG00000221978.7"; exon_number "5"; exon_id "ENST00000400809.3_ENSG00000221978.7.5";
chr1	/dev/stdin	CDS	1325839	1325943	.	-	0	gene_id "ENST00000400809.3_ENSG00000221978.7"; transcript_id "ENST00000400809.3_ENSG00000221978.7"; exon_number "5"; exon_id "ENST00000400809.3_ENSG00000221978.7.5";
chr1	/dev/stdin	exon	1326146	1326245	.	-	.	gene_id "ENST00000400809.3_ENSG00000221978.7"; transcript_id "ENST00000400809.3_ENSG00000221978.7"; exon_number "6"; exon_id "ENST00000400809.3_ENSG00000221978.7.6";
chr1	/dev/stdin	CDS	1326146	1326245	.	-	1	gene_id "ENST00000400809.3_ENSG00000221978.7"; transcript_id "ENST00000400809.3_ENSG00000221978.7"; exon_number "6"; exon_id "ENST00000400809.3_ENSG00000221978.7.6";
chr1	/dev/stdin	exon	1328776	1328840	.	-	.	gene_id "ENST00000400809.3_ENSG00000221978.7"; transcript_id "ENST00000400809.3_ENSG00000221978.7"; exon_number "7"; exon_id "ENST00000400809.3_ENSG00000221978.7.7";
chr1	/dev/stdin	CDS	1328776	1328840	.	-	0	gene_id "ENST00000400809.3_ENSG00000221978.7"; transcript_id "ENST00000400809.3_ENSG00000221978.7"; exon_number "7"; exon_id "ENST00000400809.3_ENSG00000221978.7.7";
chr1	/dev/stdin	exon	1330774	1330894	.	-	.	gene_id "ENST00000400809.3_ENSG00000221978.7"; transcript_id "ENST00000400809.3_ENSG00000221978.7"; exon_number "8"; exon_id "ENST00000400809.3_ENSG00000221978.7.8";
chr1	/dev/stdin	CDS	1330774	1330894	.	-	1	gene_id "ENST00000400809.3_ENSG00000221978.7"; transcript_id "ENST00000400809.3_ENSG00000221978.7"; exon_number "8"; exon_id "ENST00000400809.3_ENSG00000221978.7.8";
chr1	/dev/stdin	exon	1333613	1333722	.	-	.	gene_id "ENST00000400809.3_ENSG00000221978.7"; transcript_id "ENST00000400809.3_ENSG00000221978.7"; exon_number "9"; exon_id "ENST00000400809.3_ENSG00000221978.7.9";
chr1	/dev/stdin	CDS	1333613	1333722	.	-	0	gene_id "ENST00000400809.3_ENSG00000221978.7"; transcript_id "ENST00000400809.3_ENSG00000221978.7"; exon_number "9"; exon_id "ENST00000400809.3_ENSG00000221978.7.9";
chr1	/dev/stdin	exon	1333977	1334051	.	-	.	gene_id "ENST00000400809.3_ENSG00000221978.7"; transcript_id "ENST00000400809.3_ENSG00000221978.7"; exon_number "10"; exon_id "ENST00000400809.3_ENSG00000221978.7.10";
chr1	/dev/stdin	CDS	1333977	1334051	.	-	0	gene_id "ENST00000400809.3_ENSG00000221978.7"; transcript_id "ENST00000400809.3_ENSG00000221978.7"; exon_number "10"; exon_id "ENST00000400809.3_ENSG00000221978.7.10";
chr1	/dev/stdin	exon	1334399	1334689	.	-	.	gene_id "ENST00000400809.3_ENSG00000221978.7"; transcript_id "ENST00000400809.3_ENSG00000221978.7"; exon_number "11"; exon_id "ENST00000400809.3_ENSG00000221978.7.11";
chr1	/dev/stdin	CDS	1334399	1334689	.	-	0	gene_id "ENST00000400809.3_ENSG00000221978.7"; transcript_id "ENST00000400809.3_ENSG00000221978.7"; exon_number "11"; exon_id "ENST00000400809.3_ENSG00000221978.7.11";
chr1	/dev/stdin	start_codon	1334687	1334689	.	-	0	gene_id "ENST00000400809.3_ENSG00000221978.7"; transcript_id "ENST00000400809.3_ENSG00000221978.7"; exon_number "11"; exon_id "ENST00000400809.3_ENSG00000221978.7.11";
chr1	/dev/stdin	transcript	1322089	1326748	.	-	.	gene_id "ENST00000492998.1_ENSG00000221978.7"; transcript_id "ENST00000492998.1_ENSG00000221978.7";
chr1	/dev/stdin	exon	1322089	1322962	.	-	.	gene_id "ENST00000492998.1_ENSG00000221978.7"; transcript_id "ENST00000492998.1_ENSG00000221978.7"; exon_number "1"; exon_id "ENST00000492998.1_ENSG00000221978.7.1";
chr1	/dev/stdin	CDS	1322089	1322962	.	-	0	gene_id "ENST00000492998.1_ENSG00000221978.7"; transcript_id "ENST00000492998.1_ENSG00000221978.7"; exon_number "1"; exon_id "ENST00000492998.1_ENSG00000221978.7.1";
chr1	/dev/stdin	exon	1323157	1323249	.	-	.	gene_id "ENST00000492998.1_ENSG00000221978.7"; transcript_id "ENST00000492998.1_ENSG00000221978.7"; exon_number "2"; exon_id "ENST00000492998.1_ENSG00000221978.7.2";
chr1	/dev/stdin	CDS	1323157	1323249	.	-	0	gene_id "ENST00000492998.1_ENSG00000221978.7"; transcript_id "ENST00000492998.1_ENSG00000221978.7"; exon_number "2"; exon_id "ENST00000492998.1_ENSG00000221978.7.2";
chr1	/dev/stdin	exon	1323334	1323445	.	-	.	gene_id "ENST00000492998.1_ENSG00000221978.7"; transcript_id "ENST00000492998.1_ENSG00000221978.7"; exon_number "3"; exon_id "ENST00000492998.1_ENSG00000221978.7.3";
chr1	/dev/stdin	CDS	1323334	1323445	.	-	1	gene_id "ENST00000492998.1_ENSG00000221978.7"; transcript_id "ENST00000492998.1_ENSG00000221978.7"; exon_number "3"; exon_id "ENST00000492998.1_ENSG00000221978.7.3";
chr1	/dev/stdin	exon	1324006	1324123	.	-	.	gene_id "ENST00000492998.1_ENSG00000221978.7"; transcript_id "ENST00000492998.1_ENSG00000221978.7"; exon_number "4"; exon_id "ENST00000492998.1_ENSG00000221978.7.4";
chr1	/dev/stdin	CDS	1324006	1324123	.	-	2	gene_id "ENST00000492998.1_ENSG00000221978.7"; transcript_id "ENST00000492998.1_ENSG00000221978.7"; exon_number "4"; exon_id "ENST00000492998.1_ENSG00000221978.7.4";
chr1	/dev/stdin	exon	1325610	1325751	.	-	.	gene_id "ENST00000492998.1_ENSG00000221978.7"; transcript_id "ENST00000492998.1_ENSG00000221978.7"; exon_number "5"; exon_id "ENST00000492998.1_ENSG00000221978.7.5";
chr1	/dev/stdin	CDS	1325610	1325751	.	-	0	gene_id "ENST00000492998.1_ENSG00000221978.7"; transcript_id "ENST00000492998.1_ENSG00000221978.7"; exon_number "5"; exon_id "ENST00000492998.1_ENSG00000221978.7.5";
chr1	/dev/stdin	exon	1325839	1325943	.	-	.	gene_id "ENST00000492998.1_ENSG00000221978.7"; transcript_id "ENST00000492998.1_ENSG00000221978.7"; exon_number "6"; exon_id "ENST00000492998.1_ENSG00000221978.7.6";
chr1	/dev/stdin	CDS	1325839	1325943	.	-	0	gene_id "ENST00000492998.1_ENSG00000221978.7"; transcript_id "ENST00000492998.1_ENSG00000221978.7"; exon_number "6"; exon_id "ENST00000492998.1_ENSG00000221978.7.6";
chr1	/dev/stdin	exon	1326146	1326748	.	-	.	gene_id "ENST00000492998.1_ENSG00000221978.7"; transcript_id "ENST00000492998.1_ENSG00000221978.7"; exon_number "7"; exon_id "ENST00000492998.1_ENSG00000221978.7.7";
chr1	/dev/stdin	CDS	1326146	1326748	.	-	0	gene_id "ENST00000492998.1_ENSG00000221978.7"; transcript_id "ENST00000492998.1_ENSG00000221978.7"; exon_number "7"; exon_id "ENST00000492998.1_ENSG00000221978.7.7";
chr1	/dev/stdin	start_codon	1326746	1326748	.	-	0	gene_id "ENST00000492998.1_ENSG00000221978.7"; transcript_id "ENST00000492998.1_ENSG00000221978.7"; exon_number "7"; exon_id "ENST00000492998.1_ENSG00000221978.7.7";
chr1	/dev/stdin	transcript	1327669	1334689	.	-	.	gene_id "ENST00000408918.4_ENSG00000221978.7"; transcript_id "ENST00000408918.4_ENSG00000221978.7";
chr1	/dev/stdin	exon	1327669	1328183	.	-	.	gene_id "ENST00000408918.4_ENSG00000221978.7"; transcript_id "ENST00000408918.4_ENSG00000221978.7"; exon_number "1"; exon_id "ENST00000408918.4_ENSG00000221978.7.1";
chr1	/dev/stdin	CDS	1327669	1328183	.	-	1	gene_id "ENST00000408918.4_ENSG00000221978.7"; transcript_id "ENST00000408918.4_ENSG00000221978.7"; exon_number "1"; exon_id "ENST00000408918.4_ENSG00000221978.7.1";
chr1	/dev/stdin	exon	1328776	1328840	.	-	.	gene_id "ENST00000408918.4_ENSG00000221978.7"; transcript_id "ENST00000408918.4_ENSG00000221978.7"; exon_number "2"; exon_id "ENST00000408918.4_ENSG00000221978.7.2";
chr1	/dev/stdin	CDS	1328776	1328840	.	-	0	gene_id "ENST00000408918.4_ENSG00000221978.7"; transcript_id "ENST00000408918.4_ENSG00000221978.7"; exon_number "2"; exon_id "ENST00000408918.4_ENSG00000221978.7.2";
chr1	/dev/stdin	exon	1330774	1330894	.	-	.	gene_id "ENST00000408918.4_ENSG00000221978.7"; transcript_id "ENST00000408918.4_ENSG00000221978.7"; exon_number "3"; exon_id "ENST00000408918.4_ENSG00000221978.7.3";
chr1	/dev/stdin	CDS	1330774	1330894	.	-	1	gene_id "ENST00000408918.4_ENSG00000221978.7"; transcript_id "ENST00000408918.4_ENSG00000221978.7"; exon_number "3"; exon_id "ENST00000408918.4_ENSG00000221978.7.3";
chr1	/dev/stdin	exon	1333613	1333722	.	-	.	gene_id "ENST00000408918.4_ENSG00000221978.7"; transcript_id "ENST00000408918.4_ENSG00000221978.7"; exon_number "4"; exon_id "ENST00000408918.4_ENSG00000221978.7.4";
chr1	/dev/stdin	CDS	1333613	1333722	.	-	0	gene_id "ENST00000408918.4_ENSG00000221978.7"; transcript_id "ENST00000408918.4_ENSG00000221978.7"; exon_number "4"; exon_id "ENST00000408918.4_ENSG00000221978.7.4";
chr1	/dev/stdin	exon	1333977	1334051	.	-	.	gene_id "ENST00000408918.4_ENSG00000221978.7"; transcript_id "ENST00000408918.4_ENSG00000221978.7"; exon_number "5"; exon_id "ENST00000408918.4_ENSG00000221978.7.5";
chr1	/dev/stdin	CDS	1333977	1334051	.	-	0	gene_id "ENST00000408918.4_ENSG00000221978.7"; transcript_id "ENST00000408918.4_ENSG00000221978.7"; exon_number "5"; exon_id "ENST00000408918.4_ENSG00000221978.7.5";
chr1	/dev/stdin	exon	1334399	1334689	.	-	.	gene_id "ENST00000408918.4_ENSG00000221978.7"; transcript_id "ENST00000408918.4_ENSG00000221978.7"; exon_number "6"; exon_id "ENST00000408918.4_ENSG00000221978.7.6";
chr1	/dev/stdin	CDS	1334399	1334689	.	-	0	gene_id "ENST00000408918.4_ENSG00000221978.7"; transcript_id "ENST00000408918.4_ENSG00000221978.7"; exon_number "6"; exon_id "ENST00000408918.4_ENSG00000221978.7.6";
chr1	/dev/stdin	start_codon	1334687	1334689	.	-	0	gene_id "ENST00000408918.4_ENSG00000221978.7"; transcript_id "ENST00000408918.4_ENSG00000221978.7"; exon_number "6"; exon_id "ENST00000408918.4_ENSG00000221978.7.6";
chr1	/dev/stdin	transcript	1334903	1337386	.	+	.	gene_id "ENST00000448629.2_ENSG00000224870.3"; transcript_id "ENST00000448629.2_ENSG00000224870.3";
chr1	/dev/stdin	exon	1334903	1335069	.	+	.	gene_id "ENST00000448629.2_ENSG00000224870.3"; transcript_id "ENST00000448629.2_ENSG00000224870.3"; exon_number "1"; exon_id "ENST00000448629.2_ENSG00000224870.3.1";
chr1	/dev/stdin	CDS	1334903	1335069	.	+	0	gene_id "ENST00000448629.2_ENSG00000224870.3"; transcript_id "ENST00000448629.2_ENSG00000224870.3"; exon_number "1"; exon_id "ENST00000448629.2_ENSG00000224870.3.1";
chr1	/dev/stdin	exon	1335538	1335683	.	+	.	gene_id "ENST00000448629.2_ENSG00000224870.3"; transcript_id "ENST00000448629.2_ENSG00000224870.3"; exon_number "2"; exon_id "ENST00000448629.2_ENSG00000224870.3.2";
chr1	/dev/stdin	CDS	1335538	1335683	.	+	1	gene_id "ENST00000448629.2_ENSG00000224870.3"; transcript_id "ENST00000448629.2_ENSG00000224870.3"; exon_number "2"; exon_id "ENST00000448629.2_ENSG00000224870.3.2";
chr1	/dev/stdin	exon	1335985	1337386	.	+	.	gene_id "ENST00000448629.2_ENSG00000224870.3"; transcript_id "ENST00000448629.2_ENSG00000224870.3"; exon_number "3"; exon_id "ENST00000448629.2_ENSG00000224870.3.3";
chr1	/dev/stdin	CDS	1335985	1337386	.	+	2	gene_id "ENST00000448629.2_ENSG00000224870.3"; transcript_id "ENST00000448629.2_ENSG00000224870.3"; exon_number "3"; exon_id "ENST00000448629.2_ENSG00000224870.3.3";
chr1	/dev/stdin	start_codon	1334903	1334905	.	+	0	gene_id "ENST00000448629.2_ENSG00000224870.3"; transcript_id "ENST00000448629.2_ENSG00000224870.3"; exon_number "1"; exon_id "ENST00000448629.2_ENSG00000224870.3.1";
chr1	/dev/stdin	transcript	1334903	1337386	.	+	.	gene_id "ENST00000418833.2_ENSG00000224870.3"; transcript_id "ENST00000418833.2_ENSG00000224870.3";
chr1	/dev/stdin	exon	1334903	1335683	.	+	.	gene_id "ENST00000418833.2_ENSG00000224870.3"; transcript_id "ENST00000418833.2_ENSG00000224870.3"; exon_number "1"; exon_id "ENST00000418833.2_ENSG00000224870.3.1";
chr1	/dev/stdin	CDS	1334903	1335683	.	+	0	gene_id "ENST00000418833.2_ENSG00000224870.3"; transcript_id "ENST00000418833.2_ENSG00000224870.3"; exon_number "1"; exon_id "ENST00000418833.2_ENSG00000224870.3.1";
chr1	/dev/stdin	exon	1335985	1337386	.	+	.	gene_id "ENST00000418833.2_ENSG00000224870.3"; transcript_id "ENST00000418833.2_ENSG00000224870.3"; exon_number "2"; exon_id "ENST00000418833.2_ENSG00000224870.3.2";
chr1	/dev/stdin	CDS	1335985	1337386	.	+	2	gene_id "ENST00000418833.2_ENSG00000224870.3"; transcript_id "ENST00000418833.2_ENSG00000224870.3"; exon_number "2"; exon_id "ENST00000418833.2_ENSG00000224870.3.2";
chr1	/dev/stdin	start_codon	1334903	1334905	.	+	0	gene_id "ENST00000418833.2_ENSG00000224870.3"; transcript_id "ENST00000418833.2_ENSG00000224870.3"; exon_number "1"; exon_id "ENST00000418833.2_ENSG00000224870.3.1";
chr1	/dev/stdin	transcript	1334903	1337386	.	+	.	gene_id "ENST00000444362.1_ENSG00000224870.3"; transcript_id "ENST00000444362.1_ENSG00000224870.3";
chr1	/dev/stdin	exon	1334903	1335065	.	+	.	gene_id "ENST00000444362.1_ENSG00000224870.3"; transcript_id "ENST00000444362.1_ENSG00000224870.3"; exon_number "1"; exon_id "ENST00000444362.1_ENSG00000224870.3.1";
chr1	/dev/stdin	CDS	1334903	1335065	.	+	0	gene_id "ENST00000444362.1_ENSG00000224870.3"; transcript_id "ENST00000444362.1_ENSG00000224870.3"; exon_number "1"; exon_id "ENST00000444362.1_ENSG00000224870.3.1";
chr1	/dev/stdin	exon	1335538	1335683	.	+	.	gene_id "ENST00000444362.1_ENSG00000224870.3"; transcript_id "ENST00000444362.1_ENSG00000224870.3"; exon_number "2"; exon_id "ENST00000444362.1_ENSG00000224870.3.2";
chr1	/dev/stdin	CDS	1335538	1335683	.	+	2	gene_id "ENST00000444362.1_ENSG00000224870.3"; transcript_id "ENST00000444362.1_ENSG00000224870.3"; exon_number "2"; exon_id "ENST00000444362.1_ENSG00000224870.3.2";
chr1	/dev/stdin	exon	1335985	1337386	.	+	.	gene_id "ENST00000444362.1_ENSG00000224870.3"; transcript_id "ENST00000444362.1_ENSG00000224870.3"; exon_number "3"; exon_id "ENST00000444362.1_ENSG00000224870.3.3";
chr1	/dev/stdin	CDS	1335985	1337386	.	+	0	gene_id "ENST00000444362.1_ENSG00000224870.3"; transcript_id "ENST00000444362.1_ENSG00000224870.3"; exon_number "3"; exon_id "ENST00000444362.1_ENSG00000224870.3.3";
chr1	/dev/stdin	start_codon	1334903	1334905	.	+	0	gene_id "ENST00000444362.1_ENSG00000224870.3"; transcript_id "ENST00000444362.1_ENSG00000224870.3"; exon_number "1"; exon_id "ENST00000444362.1_ENSG00000224870.3.1";
chr1	/dev/stdin	transcript	1337289	1342615	.	-	.	gene_id "ENST00000344843.7_ENSG00000242485.1"; transcript_id "ENST00000344843.7_ENSG00000242485.1";
chr1	/dev/stdin	exon	1337289	1337636	.	-	.	gene_id "ENST00000344843.7_ENSG00000242485.1"; transcript_id "ENST00000344843.7_ENSG00000242485.1"; exon_number "1"; exon_id "ENST00000344843.7_ENSG00000242485.1.1";
chr1	/dev/stdin	CDS	1337292	1337636	.	-	0	gene_id "ENST00000344843.7_ENSG00000242485.1"; transcript_id "ENST00000344843.7_ENSG00000242485.1"; exon_number "1"; exon_id "ENST00000344843.7_ENSG00000242485.1.1";
chr1	/dev/stdin	exon	1341189	1341266	.	-	.	gene_id "ENST00000344843.7_ENSG00000242485.1"; transcript_id "ENST00000344843.7_ENSG00000242485.1"; exon_number "2"; exon_id "ENST00000344843.7_ENSG00000242485.1.2";
chr1	/dev/stdin	CDS	1341189	1341266	.	-	0	gene_id "ENST00000344843.7_ENSG00000242485.1"; transcript_id "ENST00000344843.7_ENSG00000242485.1"; exon_number "2"; exon_id "ENST00000344843.7_ENSG00000242485.1.2";
chr1	/dev/stdin	exon	1342289	1342399	.	-	.	gene_id "ENST00000344843.7_ENSG00000242485.1"; transcript_id "ENST00000344843.7_ENSG00000242485.1"; exon_number "3"; exon_id "ENST00000344843.7_ENSG00000242485.1.3";
chr1	/dev/stdin	CDS	1342289	1342399	.	-	0	gene_id "ENST00000344843.7_ENSG00000242485.1"; transcript_id "ENST00000344843.7_ENSG00000242485.1"; exon_number "3"; exon_id "ENST00000344843.7_ENSG00000242485.1.3";
chr1	/dev/stdin	exon	1342511	1342615	.	-	.	gene_id "ENST00000344843.7_ENSG00000242485.1"; transcript_id "ENST00000344843.7_ENSG00000242485.1"; exon_number "4"; exon_id "ENST00000344843.7_ENSG00000242485.1.4";
chr1	/dev/stdin	CDS	1342511	1342615	.	-	0	gene_id "ENST00000344843.7_ENSG00000242485.1"; transcript_id "ENST00000344843.7_ENSG00000242485.1"; exon_number "4"; exon_id "ENST00000344843.7_ENSG00000242485.1.4";
chr1	/dev/stdin	start_codon	1342613	1342615	.	-	0	gene_id "ENST00000344843.7_ENSG00000242485.1"; transcript_id "ENST00000344843.7_ENSG00000242485.1"; exon_number "4"; exon_id "ENST00000344843.7_ENSG00000242485.1.4";
chr1	/dev/stdin	stop_codon	1337289	1337291	.	-	0	gene_id "ENST00000344843.7_ENSG00000242485.1"; transcript_id "ENST00000344843.7_ENSG00000242485.1"; exon_number "1"; exon_id "ENST00000344843.7_ENSG00000242485.1.1";
chr1	/dev/stdin	transcript	1337289	1342615	.	-	.	gene_id "4c39dfb5-7709-41be-b7a7-7facf3963820_ENSG00000242485.1"; transcript_id "4c39dfb5-7709-41be-b7a7-7facf3963820_ENSG00000242485.1";
chr1	/dev/stdin	exon	1337289	1337630	.	-	.	gene_id "4c39dfb5-7709-41be-b7a7-7facf3963820_ENSG00000242485.1"; transcript_id "4c39dfb5-7709-41be-b7a7-7facf3963820_ENSG00000242485.1"; exon_number "1"; exon_id "4c39dfb5-7709-41be-b7a7-7facf3963820_ENSG00000242485.1.1";
chr1	/dev/stdin	CDS	1337292	1337630	.	-	0	gene_id "4c39dfb5-7709-41be-b7a7-7facf3963820_ENSG00000242485.1"; transcript_id "4c39dfb5-7709-41be-b7a7-7facf3963820_ENSG00000242485.1"; exon_number "1"; exon_id "4c39dfb5-7709-41be-b7a7-7facf3963820_ENSG00000242485.1.1";
chr1	/dev/stdin	exon	1341183	1341266	.	-	.	gene_id "4c39dfb5-7709-41be-b7a7-7facf3963820_ENSG00000242485.1"; transcript_id "4c39dfb5-7709-41be-b7a7-7facf3963820_ENSG00000242485.1"; exon_number "2"; exon_id "4c39dfb5-7709-41be-b7a7-7facf3963820_ENSG00000242485.1.2";
chr1	/dev/stdin	CDS	1341183	1341266	.	-	0	gene_id "4c39dfb5-7709-41be-b7a7-7facf3963820_ENSG00000242485.1"; transcript_id "4c39dfb5-7709-41be-b7a7-7facf3963820_ENSG00000242485.1"; exon_number "2"; exon_id "4c39dfb5-7709-41be-b7a7-7facf3963820_ENSG00000242485.1.2";
chr1	/dev/stdin	exon	1342289	1342399	.	-	.	gene_id "4c39dfb5-7709-41be-b7a7-7facf3963820_ENSG00000242485.1"; transcript_id "4c39dfb5-7709-41be-b7a7-7facf3963820_ENSG00000242485.1"; exon_number "3"; exon_id "4c39dfb5-7709-41be-b7a7-7facf3963820_ENSG00000242485.1.3";
chr1	/dev/stdin	CDS	1342289	1342399	.	-	0	gene_id "4c39dfb5-7709-41be-b7a7-7facf3963820_ENSG00000242485.1"; transcript_id "4c39dfb5-7709-41be-b7a7-7facf3963820_ENSG00000242485.1"; exon_number "3"; exon_id "4c39dfb5-7709-41be-b7a7-7facf3963820_ENSG00000242485.1.3";
chr1	/dev/stdin	exon	1342511	1342615	.	-	.	gene_id "4c39dfb5-7709-41be-b7a7-7facf3963820_ENSG00000242485.1"; transcript_id "4c39dfb5-7709-41be-b7a7-7facf3963820_ENSG00000242485.1"; exon_number "4"; exon_id "4c39dfb5-7709-41be-b7a7-7facf3963820_ENSG00000242485.1.4";
chr1	/dev/stdin	CDS	1342511	1342615	.	-	0	gene_id "4c39dfb5-7709-41be-b7a7-7facf3963820_ENSG00000242485.1"; transcript_id "4c39dfb5-7709-41be-b7a7-7facf3963820_ENSG00000242485.1"; exon_number "4"; exon_id "4c39dfb5-7709-41be-b7a7-7facf3963820_ENSG00000242485.1.4";
chr1	/dev/stdin	start_codon	1342613	1342615	.	-	0	gene_id "4c39dfb5-7709-41be-b7a7-7facf3963820_ENSG00000242485.1"; transcript_id "4c39dfb5-7709-41be-b7a7-7facf3963820_ENSG00000242485.1"; exon_number "4"; exon_id "4c39dfb5-7709-41be-b7a7-7facf3963820_ENSG00000242485.1.4";
chr1	/dev/stdin	stop_codon	1337289	1337291	.	-	0	gene_id "4c39dfb5-7709-41be-b7a7-7facf3963820_ENSG00000242485.1"; transcript_id "4c39dfb5-7709-41be-b7a7-7facf3963820_ENSG00000242485.1"; exon_number "1"; exon_id "4c39dfb5-7709-41be-b7a7-7facf3963820_ENSG00000242485.1.1";
chr1	/dev/stdin	transcript	1337289	1342615	.	-	.	gene_id "b90b736a-9936-4d2e-b16e-fa05ba103a43_ENSG00000242485.1"; transcript_id "b90b736a-9936-4d2e-b16e-fa05ba103a43_ENSG00000242485.1";
chr1	/dev/stdin	exon	1337289	1337630	.	-	.	gene_id "b90b736a-9936-4d2e-b16e-fa05ba103a43_ENSG00000242485.1"; transcript_id "b90b736a-9936-4d2e-b16e-fa05ba103a43_ENSG00000242485.1"; exon_number "1"; exon_id "b90b736a-9936-4d2e-b16e-fa05ba103a43_ENSG00000242485.1.1";
chr1	/dev/stdin	CDS	1337292	1337630	.	-	0	gene_id "b90b736a-9936-4d2e-b16e-fa05ba103a43_ENSG00000242485.1"; transcript_id "b90b736a-9936-4d2e-b16e-fa05ba103a43_ENSG00000242485.1"; exon_number "1"; exon_id "b90b736a-9936-4d2e-b16e-fa05ba103a43_ENSG00000242485.1.1";
chr1	/dev/stdin	exon	1341189	1341266	.	-	.	gene_id "b90b736a-9936-4d2e-b16e-fa05ba103a43_ENSG00000242485.1"; transcript_id "b90b736a-9936-4d2e-b16e-fa05ba103a43_ENSG00000242485.1"; exon_number "2"; exon_id "b90b736a-9936-4d2e-b16e-fa05ba103a43_ENSG00000242485.1.2";
chr1	/dev/stdin	CDS	1341189	1341266	.	-	0	gene_id "b90b736a-9936-4d2e-b16e-fa05ba103a43_ENSG00000242485.1"; transcript_id "b90b736a-9936-4d2e-b16e-fa05ba103a43_ENSG00000242485.1"; exon_number "2"; exon_id "b90b736a-9936-4d2e-b16e-fa05ba103a43_ENSG00000242485.1.2";
chr1	/dev/stdin	exon	1342289	1342399	.	-	.	gene_id "b90b736a-9936-4d2e-b16e-fa05ba103a43_ENSG00000242485.1"; transcript_id "b90b736a-9936-4d2e-b16e-fa05ba103a43_ENSG00000242485.1"; exon_number "3"; exon_id "b90b736a-9936-4d2e-b16e-fa05ba103a43_ENSG00000242485.1.3";
chr1	/dev/stdin	CDS	1342289	1342399	.	-	0	gene_id "b90b736a-9936-4d2e-b16e-fa05ba103a43_ENSG00000242485.1"; transcript_id "b90b736a-9936-4d2e-b16e-fa05ba103a43_ENSG00000242485.1"; exon_number "3"; exon_id "b90b736a-9936-4d2e-b16e-fa05ba103a43_ENSG00000242485.1.3";
chr1	/dev/stdin	exon	1342511	1342615	.	-	.	gene_id "b90b736a-9936-4d2e-b16e-fa05ba103a43_ENSG00000242485.1"; transcript_id "b90b736a-9936-4d2e-b16e-fa05ba103a43_ENSG00000242485.1"; exon_number "4"; exon_id "b90b736a-9936-4d2e-b16e-fa05ba103a43_ENSG00000242485.1.4";
chr1	/dev/stdin	CDS	1342511	1342615	.	-	0	gene_id "b90b736a-9936-4d2e-b16e-fa05ba103a43_ENSG00000242485.1"; transcript_id "b90b736a-9936-4d2e-b16e-fa05ba103a43_ENSG00000242485.1"; exon_number "4"; exon_id "b90b736a-9936-4d2e-b16e-fa05ba103a43_ENSG00000242485.1.4";
chr1	/dev/stdin	start_codon	1342613	1342615	.	-	0	gene_id "b90b736a-9936-4d2e-b16e-fa05ba103a43_ENSG00000242485.1"; transcript_id "b90b736a-9936-4d2e-b16e-fa05ba103a43_ENSG00000242485.1"; exon_number "4"; exon_id "b90b736a-9936-4d2e-b16e-fa05ba103a43_ENSG00000242485.1.4";
chr1	/dev/stdin	stop_codon	1337289	1337291	.	-	0	gene_id "b90b736a-9936-4d2e-b16e-fa05ba103a43_ENSG00000242485.1"; transcript_id "b90b736a-9936-4d2e-b16e-fa05ba103a43_ENSG00000242485.1"; exon_number "1"; exon_id "b90b736a-9936-4d2e-b16e-fa05ba103a43_ENSG00000242485.1.1";
chr1	/dev/stdin	transcript	1337289	1342615	.	-	.	gene_id "04f68532-7eb1-4868-a00f-a8a4b8d998a0_ENSG00000242485.1"; transcript_id "04f68532-7eb1-4868-a00f-a8a4b8d998a0_ENSG00000242485.1";
chr1	/dev/stdin	exon	1337289	1337636	.	-	.	gene_id "04f68532-7eb1-4868-a00f-a8a4b8d998a0_ENSG00000242485.1"; transcript_id "04f68532-7eb1-4868-a00f-a8a4b8d998a0_ENSG00000242485.1"; exon_number "1"; exon_id "04f68532-7eb1-4868-a00f-a8a4b8d998a0_ENSG00000242485.1.1";
chr1	/dev/stdin	CDS	1337292	1337636	.	-	0	gene_id "04f68532-7eb1-4868-a00f-a8a4b8d998a0_ENSG00000242485.1"; transcript_id "04f68532-7eb1-4868-a00f-a8a4b8d998a0_ENSG00000242485.1"; exon_number "1"; exon_id "04f68532-7eb1-4868-a00f-a8a4b8d998a0_ENSG00000242485.1.1";
chr1	/dev/stdin	exon	1341183	1341266	.	-	.	gene_id "04f68532-7eb1-4868-a00f-a8a4b8d998a0_ENSG00000242485.1"; transcript_id "04f68532-7eb1-4868-a00f-a8a4b8d998a0_ENSG00000242485.1"; exon_number "2"; exon_id "04f68532-7eb1-4868-a00f-a8a4b8d998a0_ENSG00000242485.1.2";
chr1	/dev/stdin	CDS	1341183	1341266	.	-	0	gene_id "04f68532-7eb1-4868-a00f-a8a4b8d998a0_ENSG00000242485.1"; transcript_id "04f68532-7eb1-4868-a00f-a8a4b8d998a0_ENSG00000242485.1"; exon_number "2"; exon_id "04f68532-7eb1-4868-a00f-a8a4b8d998a0_ENSG00000242485.1.2";
chr1	/dev/stdin	exon	1342289	1342399	.	-	.	gene_id "04f68532-7eb1-4868-a00f-a8a4b8d998a0_ENSG00000242485.1"; transcript_id "04f68532-7eb1-4868-a00f-a8a4b8d998a0_ENSG00000242485.1"; exon_number "3"; exon_id "04f68532-7eb1-4868-a00f-a8a4b8d998a0_ENSG00000242485.1.3";
chr1	/dev/stdin	CDS	1342289	1342399	.	-	0	gene_id "04f68532-7eb1-4868-a00f-a8a4b8d998a0_ENSG00000242485.1"; transcript_id "04f68532-7eb1-4868-a00f-a8a4b8d998a0_ENSG00000242485.1"; exon_number "3"; exon_id "04f68532-7eb1-4868-a00f-a8a4b8d998a0_ENSG00000242485.1.3";
chr1	/dev/stdin	exon	1342511	1342615	.	-	.	gene_id "04f68532-7eb1-4868-a00f-a8a4b8d998a0_ENSG00000242485.1"; transcript_id "04f68532-7eb1-4868-a00f-a8a4b8d998a0_ENSG00000242485.1"; exon_number "4"; exon_id "04f68532-7eb1-4868-a00f-a8a4b8d998a0_ENSG00000242485.1.4";
chr1	/dev/stdin	CDS	1342511	1342615	.	-	0	gene_id "04f68532-7eb1-4868-a00f-a8a4b8d998a0_ENSG00000242485.1"; transcript_id "04f68532-7eb1-4868-a00f-a8a4b8d998a0_ENSG00000242485.1"; exon_number "4"; exon_id "04f68532-7eb1-4868-a00f-a8a4b8d998a0_ENSG00000242485.1.4";
chr1	/dev/stdin	start_codon	1342613	1342615	.	-	0	gene_id "04f68532-7eb1-4868-a00f-a8a4b8d998a0_ENSG00000242485.1"; transcript_id "04f68532-7eb1-4868-a00f-a8a4b8d998a0_ENSG00000242485.1"; exon_number "4"; exon_id "04f68532-7eb1-4868-a00f-a8a4b8d998a0_ENSG00000242485.1.4";
chr1	/dev/stdin	stop_codon	1337289	1337291	.	-	0	gene_id "04f68532-7eb1-4868-a00f-a8a4b8d998a0_ENSG00000242485.1"; transcript_id "04f68532-7eb1-4868-a00f-a8a4b8d998a0_ENSG00000242485.1"; exon_number "1"; exon_id "04f68532-7eb1-4868-a00f-a8a4b8d998a0_ENSG00000242485.1.1";
chr1	/dev/stdin	transcript	1337289	1342615	.	-	.	gene_id "30d222d5-841e-42d9-9dde-285f4aed2b51_ENSG00000242485.1"; transcript_id "30d222d5-841e-42d9-9dde-285f4aed2b51_ENSG00000242485.1";
chr1	/dev/stdin	exon	1337289	1337981	.	-	.	gene_id "30d222d5-841e-42d9-9dde-285f4aed2b51_ENSG00000242485.1"; transcript_id "30d222d5-841e-42d9-9dde-285f4aed2b51_ENSG00000242485.1"; exon_number "1"; exon_id "30d222d5-841e-42d9-9dde-285f4aed2b51_ENSG00000242485.1.1";
chr1	/dev/stdin	CDS	1337292	1337981	.	-	0	gene_id "30d222d5-841e-42d9-9dde-285f4aed2b51_ENSG00000242485.1"; transcript_id "30d222d5-841e-42d9-9dde-285f4aed2b51_ENSG00000242485.1"; exon_number "1"; exon_id "30d222d5-841e-42d9-9dde-285f4aed2b51_ENSG00000242485.1.1";
chr1	/dev/stdin	exon	1341189	1341266	.	-	.	gene_id "30d222d5-841e-42d9-9dde-285f4aed2b51_ENSG00000242485.1"; transcript_id "30d222d5-841e-42d9-9dde-285f4aed2b51_ENSG00000242485.1"; exon_number "2"; exon_id "30d222d5-841e-42d9-9dde-285f4aed2b51_ENSG00000242485.1.2";
chr1	/dev/stdin	CDS	1341189	1341266	.	-	0	gene_id "30d222d5-841e-42d9-9dde-285f4aed2b51_ENSG00000242485.1"; transcript_id "30d222d5-841e-42d9-9dde-285f4aed2b51_ENSG00000242485.1"; exon_number "2"; exon_id "30d222d5-841e-42d9-9dde-285f4aed2b51_ENSG00000242485.1.2";
chr1	/dev/stdin	exon	1342289	1342399	.	-	.	gene_id "30d222d5-841e-42d9-9dde-285f4aed2b51_ENSG00000242485.1"; transcript_id "30d222d5-841e-42d9-9dde-285f4aed2b51_ENSG00000242485.1"; exon_number "3"; exon_id "30d222d5-841e-42d9-9dde-285f4aed2b51_ENSG00000242485.1.3";
chr1	/dev/stdin	CDS	1342289	1342399	.	-	0	gene_id "30d222d5-841e-42d9-9dde-285f4aed2b51_ENSG00000242485.1"; transcript_id "30d222d5-841e-42d9-9dde-285f4aed2b51_ENSG00000242485.1"; exon_number "3"; exon_id "30d222d5-841e-42d9-9dde-285f4aed2b51_ENSG00000242485.1.3";
chr1	/dev/stdin	exon	1342511	1342615	.	-	.	gene_id "30d222d5-841e-42d9-9dde-285f4aed2b51_ENSG00000242485.1"; transcript_id "30d222d5-841e-42d9-9dde-285f4aed2b51_ENSG00000242485.1"; exon_number "4"; exon_id "30d222d5-841e-42d9-9dde-285f4aed2b51_ENSG00000242485.1.4";
chr1	/dev/stdin	CDS	1342511	1342615	.	-	0	gene_id "30d222d5-841e-42d9-9dde-285f4aed2b51_ENSG00000242485.1"; transcript_id "30d222d5-841e-42d9-9dde-285f4aed2b51_ENSG00000242485.1"; exon_number "4"; exon_id "30d222d5-841e-42d9-9dde-285f4aed2b51_ENSG00000242485.1.4";
chr1	/dev/stdin	start_codon	1342613	1342615	.	-	0	gene_id "30d222d5-841e-42d9-9dde-285f4aed2b51_ENSG00000242485.1"; transcript_id "30d222d5-841e-42d9-9dde-285f4aed2b51_ENSG00000242485.1"; exon_number "4"; exon_id "30d222d5-841e-42d9-9dde-285f4aed2b51_ENSG00000242485.1.4";
chr1	/dev/stdin	stop_codon	1337289	1337291	.	-	0	gene_id "30d222d5-841e-42d9-9dde-285f4aed2b51_ENSG00000242485.1"; transcript_id "30d222d5-841e-42d9-9dde-285f4aed2b51_ENSG00000242485.1"; exon_number "1"; exon_id "30d222d5-841e-42d9-9dde-285f4aed2b51_ENSG00000242485.1.1";
chr1	/dev/stdin	transcript	1337289	1342615	.	-	.	gene_id "303cf727-7cc8-47e5-ad53-198af63aea67_ENSG00000242485.1"; transcript_id "303cf727-7cc8-47e5-ad53-198af63aea67_ENSG00000242485.1";
chr1	/dev/stdin	exon	1337289	1337636	.	-	.	gene_id "303cf727-7cc8-47e5-ad53-198af63aea67_ENSG00000242485.1"; transcript_id "303cf727-7cc8-47e5-ad53-198af63aea67_ENSG00000242485.1"; exon_number "1"; exon_id "303cf727-7cc8-47e5-ad53-198af63aea67_ENSG00000242485.1.1";
chr1	/dev/stdin	CDS	1337289	1337636	.	-	1	gene_id "303cf727-7cc8-47e5-ad53-198af63aea67_ENSG00000242485.1"; transcript_id "303cf727-7cc8-47e5-ad53-198af63aea67_ENSG00000242485.1"; exon_number "1"; exon_id "303cf727-7cc8-47e5-ad53-198af63aea67_ENSG00000242485.1.1";
chr1	/dev/stdin	exon	1337842	1337981	.	-	.	gene_id "303cf727-7cc8-47e5-ad53-198af63aea67_ENSG00000242485.1"; transcript_id "303cf727-7cc8-47e5-ad53-198af63aea67_ENSG00000242485.1"; exon_number "2"; exon_id "303cf727-7cc8-47e5-ad53-198af63aea67_ENSG00000242485.1.2";
chr1	/dev/stdin	CDS	1337842	1337981	.	-	0	gene_id "303cf727-7cc8-47e5-ad53-198af63aea67_ENSG00000242485.1"; transcript_id "303cf727-7cc8-47e5-ad53-198af63aea67_ENSG00000242485.1"; exon_number "2"; exon_id "303cf727-7cc8-47e5-ad53-198af63aea67_ENSG00000242485.1.2";
chr1	/dev/stdin	exon	1341189	1341266	.	-	.	gene_id "303cf727-7cc8-47e5-ad53-198af63aea67_ENSG00000242485.1"; transcript_id "303cf727-7cc8-47e5-ad53-198af63aea67_ENSG00000242485.1"; exon_number "3"; exon_id "303cf727-7cc8-47e5-ad53-198af63aea67_ENSG00000242485.1.3";
chr1	/dev/stdin	CDS	1341189	1341266	.	-	0	gene_id "303cf727-7cc8-47e5-ad53-198af63aea67_ENSG00000242485.1"; transcript_id "303cf727-7cc8-47e5-ad53-198af63aea67_ENSG00000242485.1"; exon_number "3"; exon_id "303cf727-7cc8-47e5-ad53-198af63aea67_ENSG00000242485.1.3";
chr1	/dev/stdin	exon	1342289	1342399	.	-	.	gene_id "303cf727-7cc8-47e5-ad53-198af63aea67_ENSG00000242485.1"; transcript_id "303cf727-7cc8-47e5-ad53-198af63aea67_ENSG00000242485.1"; exon_number "4"; exon_id "303cf727-7cc8-47e5-ad53-198af63aea67_ENSG00000242485.1.4";
chr1	/dev/stdin	CDS	1342289	1342399	.	-	0	gene_id "303cf727-7cc8-47e5-ad53-198af63aea67_ENSG00000242485.1"; transcript_id "303cf727-7cc8-47e5-ad53-198af63aea67_ENSG00000242485.1"; exon_number "4"; exon_id "303cf727-7cc8-47e5-ad53-198af63aea67_ENSG00000242485.1.4";
chr1	/dev/stdin	exon	1342511	1342615	.	-	.	gene_id "303cf727-7cc8-47e5-ad53-198af63aea67_ENSG00000242485.1"; transcript_id "303cf727-7cc8-47e5-ad53-198af63aea67_ENSG00000242485.1"; exon_number "5"; exon_id "303cf727-7cc8-47e5-ad53-198af63aea67_ENSG00000242485.1.5";
chr1	/dev/stdin	CDS	1342511	1342615	.	-	0	gene_id "303cf727-7cc8-47e5-ad53-198af63aea67_ENSG00000242485.1"; transcript_id "303cf727-7cc8-47e5-ad53-198af63aea67_ENSG00000242485.1"; exon_number "5"; exon_id "303cf727-7cc8-47e5-ad53-198af63aea67_ENSG00000242485.1.5";
chr1	/dev/stdin	start_codon	1342613	1342615	.	-	0	gene_id "303cf727-7cc8-47e5-ad53-198af63aea67_ENSG00000242485.1"; transcript_id "303cf727-7cc8-47e5-ad53-198af63aea67_ENSG00000242485.1"; exon_number "5"; exon_id "303cf727-7cc8-47e5-ad53-198af63aea67_ENSG00000242485.1.5";
chr1	/dev/stdin	transcript	1337289	1342615	.	-	.	gene_id "45626469-ed23-4cac-af06-410a8233599c_ENSG00000242485.1"; transcript_id "45626469-ed23-4cac-af06-410a8233599c_ENSG00000242485.1";
chr1	/dev/stdin	exon	1337289	1337636	.	-	.	gene_id "45626469-ed23-4cac-af06-410a8233599c_ENSG00000242485.1"; transcript_id "45626469-ed23-4cac-af06-410a8233599c_ENSG00000242485.1"; exon_number "1"; exon_id "45626469-ed23-4cac-af06-410a8233599c_ENSG00000242485.1.1";
chr1	/dev/stdin	CDS	1337292	1337636	.	-	0	gene_id "45626469-ed23-4cac-af06-410a8233599c_ENSG00000242485.1"; transcript_id "45626469-ed23-4cac-af06-410a8233599c_ENSG00000242485.1"; exon_number "1"; exon_id "45626469-ed23-4cac-af06-410a8233599c_ENSG00000242485.1.1";
chr1	/dev/stdin	exon	1341189	1341266	.	-	.	gene_id "45626469-ed23-4cac-af06-410a8233599c_ENSG00000242485.1"; transcript_id "45626469-ed23-4cac-af06-410a8233599c_ENSG00000242485.1"; exon_number "2"; exon_id "45626469-ed23-4cac-af06-410a8233599c_ENSG00000242485.1.2";
chr1	/dev/stdin	CDS	1341189	1341266	.	-	0	gene_id "45626469-ed23-4cac-af06-410a8233599c_ENSG00000242485.1"; transcript_id "45626469-ed23-4cac-af06-410a8233599c_ENSG00000242485.1"; exon_number "2"; exon_id "45626469-ed23-4cac-af06-410a8233599c_ENSG00000242485.1.2";
chr1	/dev/stdin	exon	1342511	1342615	.	-	.	gene_id "45626469-ed23-4cac-af06-410a8233599c_ENSG00000242485.1"; transcript_id "45626469-ed23-4cac-af06-410a8233599c_ENSG00000242485.1"; exon_number "3"; exon_id "45626469-ed23-4cac-af06-410a8233599c_ENSG00000242485.1.3";
chr1	/dev/stdin	CDS	1342511	1342615	.	-	0	gene_id "45626469-ed23-4cac-af06-410a8233599c_ENSG00000242485.1"; transcript_id "45626469-ed23-4cac-af06-410a8233599c_ENSG00000242485.1"; exon_number "3"; exon_id "45626469-ed23-4cac-af06-410a8233599c_ENSG00000242485.1.3";
chr1	/dev/stdin	start_codon	1342613	1342615	.	-	0	gene_id "45626469-ed23-4cac-af06-410a8233599c_ENSG00000242485.1"; transcript_id "45626469-ed23-4cac-af06-410a8233599c_ENSG00000242485.1"; exon_number "3"; exon_id "45626469-ed23-4cac-af06-410a8233599c_ENSG00000242485.1.3";
chr1	/dev/stdin	stop_codon	1337289	1337291	.	-	0	gene_id "45626469-ed23-4cac-af06-410a8233599c_ENSG00000242485.1"; transcript_id "45626469-ed23-4cac-af06-410a8233599c_ENSG00000242485.1"; exon_number "1"; exon_id "45626469-ed23-4cac-af06-410a8233599c_ENSG00000242485.1.1";
chr1	/dev/stdin	transcript	1337289	1342615	.	-	.	gene_id "b5eb80a5-ff28-4d04-a1b1-762f1bf3f8e6_ENSG00000242485.1"; transcript_id "b5eb80a5-ff28-4d04-a1b1-762f1bf3f8e6_ENSG00000242485.1";
chr1	/dev/stdin	exon	1337289	1337805	.	-	.	gene_id "b5eb80a5-ff28-4d04-a1b1-762f1bf3f8e6_ENSG00000242485.1"; transcript_id "b5eb80a5-ff28-4d04-a1b1-762f1bf3f8e6_ENSG00000242485.1"; exon_number "1"; exon_id "b5eb80a5-ff28-4d04-a1b1-762f1bf3f8e6_ENSG00000242485.1.1";
chr1	/dev/stdin	CDS	1337289	1337805	.	-	0	gene_id "b5eb80a5-ff28-4d04-a1b1-762f1bf3f8e6_ENSG00000242485.1"; transcript_id "b5eb80a5-ff28-4d04-a1b1-762f1bf3f8e6_ENSG00000242485.1"; exon_number "1"; exon_id "b5eb80a5-ff28-4d04-a1b1-762f1bf3f8e6_ENSG00000242485.1.1";
chr1	/dev/stdin	exon	1341189	1341266	.	-	.	gene_id "b5eb80a5-ff28-4d04-a1b1-762f1bf3f8e6_ENSG00000242485.1"; transcript_id "b5eb80a5-ff28-4d04-a1b1-762f1bf3f8e6_ENSG00000242485.1"; exon_number "2"; exon_id "b5eb80a5-ff28-4d04-a1b1-762f1bf3f8e6_ENSG00000242485.1.2";
chr1	/dev/stdin	CDS	1341189	1341266	.	-	0	gene_id "b5eb80a5-ff28-4d04-a1b1-762f1bf3f8e6_ENSG00000242485.1"; transcript_id "b5eb80a5-ff28-4d04-a1b1-762f1bf3f8e6_ENSG00000242485.1"; exon_number "2"; exon_id "b5eb80a5-ff28-4d04-a1b1-762f1bf3f8e6_ENSG00000242485.1.2";
chr1	/dev/stdin	exon	1342289	1342399	.	-	.	gene_id "b5eb80a5-ff28-4d04-a1b1-762f1bf3f8e6_ENSG00000242485.1"; transcript_id "b5eb80a5-ff28-4d04-a1b1-762f1bf3f8e6_ENSG00000242485.1"; exon_number "3"; exon_id "b5eb80a5-ff28-4d04-a1b1-762f1bf3f8e6_ENSG00000242485.1.3";
chr1	/dev/stdin	CDS	1342289	1342399	.	-	0	gene_id "b5eb80a5-ff28-4d04-a1b1-762f1bf3f8e6_ENSG00000242485.1"; transcript_id "b5eb80a5-ff28-4d04-a1b1-762f1bf3f8e6_ENSG00000242485.1"; exon_number "3"; exon_id "b5eb80a5-ff28-4d04-a1b1-762f1bf3f8e6_ENSG00000242485.1.3";
chr1	/dev/stdin	exon	1342511	1342615	.	-	.	gene_id "b5eb80a5-ff28-4d04-a1b1-762f1bf3f8e6_ENSG00000242485.1"; transcript_id "b5eb80a5-ff28-4d04-a1b1-762f1bf3f8e6_ENSG00000242485.1"; exon_number "4"; exon_id "b5eb80a5-ff28-4d04-a1b1-762f1bf3f8e6_ENSG00000242485.1.4";
chr1	/dev/stdin	CDS	1342511	1342615	.	-	0	gene_id "b5eb80a5-ff28-4d04-a1b1-762f1bf3f8e6_ENSG00000242485.1"; transcript_id "b5eb80a5-ff28-4d04-a1b1-762f1bf3f8e6_ENSG00000242485.1"; exon_number "4"; exon_id "b5eb80a5-ff28-4d04-a1b1-762f1bf3f8e6_ENSG00000242485.1.4";
chr1	/dev/stdin	start_codon	1342613	1342615	.	-	0	gene_id "b5eb80a5-ff28-4d04-a1b1-762f1bf3f8e6_ENSG00000242485.1"; transcript_id "b5eb80a5-ff28-4d04-a1b1-762f1bf3f8e6_ENSG00000242485.1"; exon_number "4"; exon_id "b5eb80a5-ff28-4d04-a1b1-762f1bf3f8e6_ENSG00000242485.1.4";
chr1	/dev/stdin	transcript	1337289	1342615	.	-	.	gene_id "6cabe665-a11f-4b2b-a908-4eda6c0f771c_ENSG00000242485.1"; transcript_id "6cabe665-a11f-4b2b-a908-4eda6c0f771c_ENSG00000242485.1";
chr1	/dev/stdin	exon	1337289	1337630	.	-	.	gene_id "6cabe665-a11f-4b2b-a908-4eda6c0f771c_ENSG00000242485.1"; transcript_id "6cabe665-a11f-4b2b-a908-4eda6c0f771c_ENSG00000242485.1"; exon_number "1"; exon_id "6cabe665-a11f-4b2b-a908-4eda6c0f771c_ENSG00000242485.1.1";
chr1	/dev/stdin	CDS	1337289	1337630	.	-	1	gene_id "6cabe665-a11f-4b2b-a908-4eda6c0f771c_ENSG00000242485.1"; transcript_id "6cabe665-a11f-4b2b-a908-4eda6c0f771c_ENSG00000242485.1"; exon_number "1"; exon_id "6cabe665-a11f-4b2b-a908-4eda6c0f771c_ENSG00000242485.1.1";
chr1	/dev/stdin	exon	1337842	1337981	.	-	.	gene_id "6cabe665-a11f-4b2b-a908-4eda6c0f771c_ENSG00000242485.1"; transcript_id "6cabe665-a11f-4b2b-a908-4eda6c0f771c_ENSG00000242485.1"; exon_number "2"; exon_id "6cabe665-a11f-4b2b-a908-4eda6c0f771c_ENSG00000242485.1.2";
chr1	/dev/stdin	CDS	1337842	1337981	.	-	0	gene_id "6cabe665-a11f-4b2b-a908-4eda6c0f771c_ENSG00000242485.1"; transcript_id "6cabe665-a11f-4b2b-a908-4eda6c0f771c_ENSG00000242485.1"; exon_number "2"; exon_id "6cabe665-a11f-4b2b-a908-4eda6c0f771c_ENSG00000242485.1.2";
chr1	/dev/stdin	exon	1341189	1341266	.	-	.	gene_id "6cabe665-a11f-4b2b-a908-4eda6c0f771c_ENSG00000242485.1"; transcript_id "6cabe665-a11f-4b2b-a908-4eda6c0f771c_ENSG00000242485.1"; exon_number "3"; exon_id "6cabe665-a11f-4b2b-a908-4eda6c0f771c_ENSG00000242485.1.3";
chr1	/dev/stdin	CDS	1341189	1341266	.	-	0	gene_id "6cabe665-a11f-4b2b-a908-4eda6c0f771c_ENSG00000242485.1"; transcript_id "6cabe665-a11f-4b2b-a908-4eda6c0f771c_ENSG00000242485.1"; exon_number "3"; exon_id "6cabe665-a11f-4b2b-a908-4eda6c0f771c_ENSG00000242485.1.3";
chr1	/dev/stdin	exon	1342289	1342399	.	-	.	gene_id "6cabe665-a11f-4b2b-a908-4eda6c0f771c_ENSG00000242485.1"; transcript_id "6cabe665-a11f-4b2b-a908-4eda6c0f771c_ENSG00000242485.1"; exon_number "4"; exon_id "6cabe665-a11f-4b2b-a908-4eda6c0f771c_ENSG00000242485.1.4";
chr1	/dev/stdin	CDS	1342289	1342399	.	-	0	gene_id "6cabe665-a11f-4b2b-a908-4eda6c0f771c_ENSG00000242485.1"; transcript_id "6cabe665-a11f-4b2b-a908-4eda6c0f771c_ENSG00000242485.1"; exon_number "4"; exon_id "6cabe665-a11f-4b2b-a908-4eda6c0f771c_ENSG00000242485.1.4";
chr1	/dev/stdin	exon	1342511	1342615	.	-	.	gene_id "6cabe665-a11f-4b2b-a908-4eda6c0f771c_ENSG00000242485.1"; transcript_id "6cabe665-a11f-4b2b-a908-4eda6c0f771c_ENSG00000242485.1"; exon_number "5"; exon_id "6cabe665-a11f-4b2b-a908-4eda6c0f771c_ENSG00000242485.1.5";
chr1	/dev/stdin	CDS	1342511	1342615	.	-	0	gene_id "6cabe665-a11f-4b2b-a908-4eda6c0f771c_ENSG00000242485.1"; transcript_id "6cabe665-a11f-4b2b-a908-4eda6c0f771c_ENSG00000242485.1"; exon_number "5"; exon_id "6cabe665-a11f-4b2b-a908-4eda6c0f771c_ENSG00000242485.1.5";
chr1	/dev/stdin	start_codon	1342613	1342615	.	-	0	gene_id "6cabe665-a11f-4b2b-a908-4eda6c0f771c_ENSG00000242485.1"; transcript_id "6cabe665-a11f-4b2b-a908-4eda6c0f771c_ENSG00000242485.1"; exon_number "5"; exon_id "6cabe665-a11f-4b2b-a908-4eda6c0f771c_ENSG00000242485.1.5";
chr1	/dev/stdin	transcript	1337289	1342615	.	-	.	gene_id "b3ab343d-ec3b-46ae-8ccd-eea0b7a0222c_ENSG00000242485.1"; transcript_id "b3ab343d-ec3b-46ae-8ccd-eea0b7a0222c_ENSG00000242485.1";
chr1	/dev/stdin	exon	1337289	1337636	.	-	.	gene_id "b3ab343d-ec3b-46ae-8ccd-eea0b7a0222c_ENSG00000242485.1"; transcript_id "b3ab343d-ec3b-46ae-8ccd-eea0b7a0222c_ENSG00000242485.1"; exon_number "1"; exon_id "b3ab343d-ec3b-46ae-8ccd-eea0b7a0222c_ENSG00000242485.1.1";
chr1	/dev/stdin	CDS	1337289	1337636	.	-	2	gene_id "b3ab343d-ec3b-46ae-8ccd-eea0b7a0222c_ENSG00000242485.1"; transcript_id "b3ab343d-ec3b-46ae-8ccd-eea0b7a0222c_ENSG00000242485.1"; exon_number "1"; exon_id "b3ab343d-ec3b-46ae-8ccd-eea0b7a0222c_ENSG00000242485.1.1";
chr1	/dev/stdin	exon	1341189	1341266	.	-	.	gene_id "b3ab343d-ec3b-46ae-8ccd-eea0b7a0222c_ENSG00000242485.1"; transcript_id "b3ab343d-ec3b-46ae-8ccd-eea0b7a0222c_ENSG00000242485.1"; exon_number "2"; exon_id "b3ab343d-ec3b-46ae-8ccd-eea0b7a0222c_ENSG00000242485.1.2";
chr1	/dev/stdin	CDS	1341189	1341266	.	-	2	gene_id "b3ab343d-ec3b-46ae-8ccd-eea0b7a0222c_ENSG00000242485.1"; transcript_id "b3ab343d-ec3b-46ae-8ccd-eea0b7a0222c_ENSG00000242485.1"; exon_number "2"; exon_id "b3ab343d-ec3b-46ae-8ccd-eea0b7a0222c_ENSG00000242485.1.2";
chr1	/dev/stdin	exon	1341606	1341726	.	-	.	gene_id "b3ab343d-ec3b-46ae-8ccd-eea0b7a0222c_ENSG00000242485.1"; transcript_id "b3ab343d-ec3b-46ae-8ccd-eea0b7a0222c_ENSG00000242485.1"; exon_number "3"; exon_id "b3ab343d-ec3b-46ae-8ccd-eea0b7a0222c_ENSG00000242485.1.3";
chr1	/dev/stdin	CDS	1341606	1341726	.	-	0	gene_id "b3ab343d-ec3b-46ae-8ccd-eea0b7a0222c_ENSG00000242485.1"; transcript_id "b3ab343d-ec3b-46ae-8ccd-eea0b7a0222c_ENSG00000242485.1"; exon_number "3"; exon_id "b3ab343d-ec3b-46ae-8ccd-eea0b7a0222c_ENSG00000242485.1.3";
chr1	/dev/stdin	exon	1342289	1342399	.	-	.	gene_id "b3ab343d-ec3b-46ae-8ccd-eea0b7a0222c_ENSG00000242485.1"; transcript_id "b3ab343d-ec3b-46ae-8ccd-eea0b7a0222c_ENSG00000242485.1"; exon_number "4"; exon_id "b3ab343d-ec3b-46ae-8ccd-eea0b7a0222c_ENSG00000242485.1.4";
chr1	/dev/stdin	CDS	1342289	1342399	.	-	0	gene_id "b3ab343d-ec3b-46ae-8ccd-eea0b7a0222c_ENSG00000242485.1"; transcript_id "b3ab343d-ec3b-46ae-8ccd-eea0b7a0222c_ENSG00000242485.1"; exon_number "4"; exon_id "b3ab343d-ec3b-46ae-8ccd-eea0b7a0222c_ENSG00000242485.1.4";
chr1	/dev/stdin	exon	1342511	1342615	.	-	.	gene_id "b3ab343d-ec3b-46ae-8ccd-eea0b7a0222c_ENSG00000242485.1"; transcript_id "b3ab343d-ec3b-46ae-8ccd-eea0b7a0222c_ENSG00000242485.1"; exon_number "5"; exon_id "b3ab343d-ec3b-46ae-8ccd-eea0b7a0222c_ENSG00000242485.1.5";
```
