## Supplemental Tables and Files for "Nanopore sequencing reveals *U2AF1 S34F*-associated full-length isoforms": SF1_HBEC3kt_FLAIR_isoforms.gtf (part 3 of 231)

```
chr1	/dev/stdin	CDS	1342511	1342615	.	-	0	gene_id "b3ab343d-ec3b-46ae-8ccd-eea0b7a0222c_ENSG00000242485.1"; transcript_id "b3ab343d-ec3b-46ae-8ccd-eea0b7a0222c_ENSG00000242485.1"; exon_number "5"; exon_id "b3ab343d-ec3b-46ae-8ccd-eea0b7a0222c_ENSG00000242485.1.5";
chr1	/dev/stdin	start_codon	1342613	1342615	.	-	0	gene_id "b3ab343d-ec3b-46ae-8ccd-eea0b7a0222c_ENSG00000242485.1"; transcript_id "b3ab343d-ec3b-46ae-8ccd-eea0b7a0222c_ENSG00000242485.1"; exon_number "5"; exon_id "b3ab343d-ec3b-46ae-8ccd-eea0b7a0222c_ENSG00000242485.1.5";
chr1	/dev/stdin	transcript	1353801	1356824	.	-	.	gene_id "ENST00000427211.1_ENSG00000235098.4"; transcript_id "ENST00000427211.1_ENSG00000235098.4";
chr1	/dev/stdin	exon	1353801	1354929	.	-	.	gene_id "ENST00000427211.1_ENSG00000235098.4"; transcript_id "ENST00000427211.1_ENSG00000235098.4"; exon_number "1"; exon_id "ENST00000427211.1_ENSG00000235098.4.1";
chr1	/dev/stdin	CDS	1353804	1354929	.	-	1	gene_id "ENST00000427211.1_ENSG00000235098.4"; transcript_id "ENST00000427211.1_ENSG00000235098.4"; exon_number "1"; exon_id "ENST00000427211.1_ENSG00000235098.4.1";
chr1	/dev/stdin	exon	1356177	1356385	.	-	.	gene_id "ENST00000427211.1_ENSG00000235098.4"; transcript_id "ENST00000427211.1_ENSG00000235098.4"; exon_number "2"; exon_id "ENST00000427211.1_ENSG00000235098.4.2";
chr1	/dev/stdin	CDS	1356177	1356385	.	-	0	gene_id "ENST00000427211.1_ENSG00000235098.4"; transcript_id "ENST00000427211.1_ENSG00000235098.4"; exon_number "2"; exon_id "ENST00000427211.1_ENSG00000235098.4.2";
chr1	/dev/stdin	exon	1356513	1356824	.	-	.	gene_id "ENST00000427211.1_ENSG00000235098.4"; transcript_id "ENST00000427211.1_ENSG00000235098.4"; exon_number "3"; exon_id "ENST00000427211.1_ENSG00000235098.4.3";
chr1	/dev/stdin	CDS	1356513	1356824	.	-	0	gene_id "ENST00000427211.1_ENSG00000235098.4"; transcript_id "ENST00000427211.1_ENSG00000235098.4"; exon_number "3"; exon_id "ENST00000427211.1_ENSG00000235098.4.3";
chr1	/dev/stdin	start_codon	1356822	1356824	.	-	0	gene_id "ENST00000427211.1_ENSG00000235098.4"; transcript_id "ENST00000427211.1_ENSG00000235098.4"; exon_number "3"; exon_id "ENST00000427211.1_ENSG00000235098.4.3";
chr1	/dev/stdin	stop_codon	1353801	1353803	.	-	0	gene_id "ENST00000427211.1_ENSG00000235098.4"; transcript_id "ENST00000427211.1_ENSG00000235098.4"; exon_number "1"; exon_id "ENST00000427211.1_ENSG00000235098.4.1";
chr1	/dev/stdin	transcript	1371052	1376145	.	+	.	gene_id "ENST00000476993.1_ENSG00000179403.10"; transcript_id "ENST00000476993.1_ENSG00000179403.10";
chr1	/dev/stdin	exon	1371052	1371201	.	+	.	gene_id "ENST00000476993.1_ENSG00000179403.10"; transcript_id "ENST00000476993.1_ENSG00000179403.10"; exon_number "1"; exon_id "ENST00000476993.1_ENSG00000179403.10.1";
chr1	/dev/stdin	CDS	1371052	1371201	.	+	0	gene_id "ENST00000476993.1_ENSG00000179403.10"; transcript_id "ENST00000476993.1_ENSG00000179403.10"; exon_number "1"; exon_id "ENST00000476993.1_ENSG00000179403.10.1";
chr1	/dev/stdin	exon	1372307	1372864	.	+	.	gene_id "ENST00000476993.1_ENSG00000179403.10"; transcript_id "ENST00000476993.1_ENSG00000179403.10"; exon_number "2"; exon_id "ENST00000476993.1_ENSG00000179403.10.2";
chr1	/dev/stdin	CDS	1372307	1372864	.	+	0	gene_id "ENST00000476993.1_ENSG00000179403.10"; transcript_id "ENST00000476993.1_ENSG00000179403.10"; exon_number "2"; exon_id "ENST00000476993.1_ENSG00000179403.10.2";
chr1	/dev/stdin	exon	1374461	1376145	.	+	.	gene_id "ENST00000476993.1_ENSG00000179403.10"; transcript_id "ENST00000476993.1_ENSG00000179403.10"; exon_number "3"; exon_id "ENST00000476993.1_ENSG00000179403.10.3";
chr1	/dev/stdin	CDS	1374461	1376145	.	+	0	gene_id "ENST00000476993.1_ENSG00000179403.10"; transcript_id "ENST00000476993.1_ENSG00000179403.10"; exon_number "3"; exon_id "ENST00000476993.1_ENSG00000179403.10.3";
chr1	/dev/stdin	start_codon	1371052	1371054	.	+	0	gene_id "ENST00000476993.1_ENSG00000179403.10"; transcript_id "ENST00000476993.1_ENSG00000179403.10"; exon_number "1"; exon_id "ENST00000476993.1_ENSG00000179403.10.1";
chr1	/dev/stdin	transcript	1397864	1404684	.	+	.	gene_id "ENST00000484537.2-1_ENSG00000215915.5"; transcript_id "ENST00000484537.2-1_ENSG00000215915.5";
chr1	/dev/stdin	exon	1397864	1398088	.	+	.	gene_id "ENST00000484537.2-1_ENSG00000215915.5"; transcript_id "ENST00000484537.2-1_ENSG00000215915.5"; exon_number "1"; exon_id "ENST00000484537.2-1_ENSG00000215915.5.1";
chr1	/dev/stdin	CDS	1397864	1398088	.	+	0	gene_id "ENST00000484537.2-1_ENSG00000215915.5"; transcript_id "ENST00000484537.2-1_ENSG00000215915.5"; exon_number "1"; exon_id "ENST00000484537.2-1_ENSG00000215915.5.1";
chr1	/dev/stdin	exon	1403764	1404684	.	+	.	gene_id "ENST00000484537.2-1_ENSG00000215915.5"; transcript_id "ENST00000484537.2-1_ENSG00000215915.5"; exon_number "2"; exon_id "ENST00000484537.2-1_ENSG00000215915.5.2";
chr1	/dev/stdin	CDS	1403764	1404681	.	+	0	gene_id "ENST00000484537.2-1_ENSG00000215915.5"; transcript_id "ENST00000484537.2-1_ENSG00000215915.5"; exon_number "2"; exon_id "ENST00000484537.2-1_ENSG00000215915.5.2";
chr1	/dev/stdin	start_codon	1397864	1397866	.	+	0	gene_id "ENST00000484537.2-1_ENSG00000215915.5"; transcript_id "ENST00000484537.2-1_ENSG00000215915.5"; exon_number "1"; exon_id "ENST00000484537.2-1_ENSG00000215915.5.1";
chr1	/dev/stdin	stop_codon	1404682	1404684	.	+	0	gene_id "ENST00000484537.2-1_ENSG00000215915.5"; transcript_id "ENST00000484537.2-1_ENSG00000215915.5"; exon_number "2"; exon_id "ENST00000484537.2-1_ENSG00000215915.5.2";
chr1	/dev/stdin	transcript	1407144	1431581	.	+	.	gene_id "ENST00000308647.7_ENSG00000160072.15"; transcript_id "ENST00000308647.7_ENSG00000160072.15";
chr1	/dev/stdin	exon	1407144	1407469	.	+	.	gene_id "ENST00000308647.7_ENSG00000160072.15"; transcript_id "ENST00000308647.7_ENSG00000160072.15"; exon_number "1"; exon_id "ENST00000308647.7_ENSG00000160072.15.1";
chr1	/dev/stdin	CDS	1407144	1407469	.	+	0	gene_id "ENST00000308647.7_ENSG00000160072.15"; transcript_id "ENST00000308647.7_ENSG00000160072.15"; exon_number "1"; exon_id "ENST00000308647.7_ENSG00000160072.15.1";
chr1	/dev/stdin	exon	1412654	1412730	.	+	.	gene_id "ENST00000308647.7_ENSG00000160072.15"; transcript_id "ENST00000308647.7_ENSG00000160072.15"; exon_number "2"; exon_id "ENST00000308647.7_ENSG00000160072.15.2";
chr1	/dev/stdin	CDS	1412654	1412730	.	+	1	gene_id "ENST00000308647.7_ENSG00000160072.15"; transcript_id "ENST00000308647.7_ENSG00000160072.15"; exon_number "2"; exon_id "ENST00000308647.7_ENSG00000160072.15.2";
chr1	/dev/stdin	exon	1414024	1414125	.	+	.	gene_id "ENST00000308647.7_ENSG00000160072.15"; transcript_id "ENST00000308647.7_ENSG00000160072.15"; exon_number "3"; exon_id "ENST00000308647.7_ENSG00000160072.15.3";
chr1	/dev/stdin	CDS	1414024	1414125	.	+	2	gene_id "ENST00000308647.7_ENSG00000160072.15"; transcript_id "ENST00000308647.7_ENSG00000160072.15"; exon_number "3"; exon_id "ENST00000308647.7_ENSG00000160072.15.3";
chr1	/dev/stdin	exon	1414429	1414488	.	+	.	gene_id "ENST00000308647.7_ENSG00000160072.15"; transcript_id "ENST00000308647.7_ENSG00000160072.15"; exon_number "4"; exon_id "ENST00000308647.7_ENSG00000160072.15.4";
chr1	/dev/stdin	CDS	1414429	1414488	.	+	2	gene_id "ENST00000308647.7_ENSG00000160072.15"; transcript_id "ENST00000308647.7_ENSG00000160072.15"; exon_number "4"; exon_id "ENST00000308647.7_ENSG00000160072.15.4";
chr1	/dev/stdin	exon	1416247	1416316	.	+	.	gene_id "ENST00000308647.7_ENSG00000160072.15"; transcript_id "ENST00000308647.7_ENSG00000160072.15"; exon_number "5"; exon_id "ENST00000308647.7_ENSG00000160072.15.5";
chr1	/dev/stdin	CDS	1416247	1416316	.	+	2	gene_id "ENST00000308647.7_ENSG00000160072.15"; transcript_id "ENST00000308647.7_ENSG00000160072.15"; exon_number "5"; exon_id "ENST00000308647.7_ENSG00000160072.15.5";
chr1	/dev/stdin	exon	1417518	1417683	.	+	.	gene_id "ENST00000308647.7_ENSG00000160072.15"; transcript_id "ENST00000308647.7_ENSG00000160072.15"; exon_number "6"; exon_id "ENST00000308647.7_ENSG00000160072.15.6";
chr1	/dev/stdin	CDS	1417518	1417683	.	+	1	gene_id "ENST00000308647.7_ENSG00000160072.15"; transcript_id "ENST00000308647.7_ENSG00000160072.15"; exon_number "6"; exon_id "ENST00000308647.7_ENSG00000160072.15.6";
chr1	/dev/stdin	exon	1417925	1417994	.	+	.	gene_id "ENST00000308647.7_ENSG00000160072.15"; transcript_id "ENST00000308647.7_ENSG00000160072.15"; exon_number "7"; exon_id "ENST00000308647.7_ENSG00000160072.15.7";
chr1	/dev/stdin	CDS	1417925	1417994	.	+	0	gene_id "ENST00000308647.7_ENSG00000160072.15"; transcript_id "ENST00000308647.7_ENSG00000160072.15"; exon_number "7"; exon_id "ENST00000308647.7_ENSG00000160072.15.7";
chr1	/dev/stdin	exon	1420396	1420551	.	+	.	gene_id "ENST00000308647.7_ENSG00000160072.15"; transcript_id "ENST00000308647.7_ENSG00000160072.15"; exon_number "8"; exon_id "ENST00000308647.7_ENSG00000160072.15.8";
chr1	/dev/stdin	CDS	1420396	1420551	.	+	2	gene_id "ENST00000308647.7_ENSG00000160072.15"; transcript_id "ENST00000308647.7_ENSG00000160072.15"; exon_number "8"; exon_id "ENST00000308647.7_ENSG00000160072.15.8";
chr1	/dev/stdin	exon	1421162	1421218	.	+	.	gene_id "ENST00000308647.7_ENSG00000160072.15"; transcript_id "ENST00000308647.7_ENSG00000160072.15"; exon_number "9"; exon_id "ENST00000308647.7_ENSG00000160072.15.9";
chr1	/dev/stdin	CDS	1421162	1421218	.	+	2	gene_id "ENST00000308647.7_ENSG00000160072.15"; transcript_id "ENST00000308647.7_ENSG00000160072.15"; exon_number "9"; exon_id "ENST00000308647.7_ENSG00000160072.15.9";
chr1	/dev/stdin	exon	1421490	1421615	.	+	.	gene_id "ENST00000308647.7_ENSG00000160072.15"; transcript_id "ENST00000308647.7_ENSG00000160072.15"; exon_number "10"; exon_id "ENST00000308647.7_ENSG00000160072.15.10";
chr1	/dev/stdin	CDS	1421490	1421615	.	+	2	gene_id "ENST00000308647.7_ENSG00000160072.15"; transcript_id "ENST00000308647.7_ENSG00000160072.15"; exon_number "10"; exon_id "ENST00000308647.7_ENSG00000160072.15.10";
chr1	/dev/stdin	exon	1421924	1422048	.	+	.	gene_id "ENST00000308647.7_ENSG00000160072.15"; transcript_id "ENST00000308647.7_ENSG00000160072.15"; exon_number "11"; exon_id "ENST00000308647.7_ENSG00000160072.15.11";
chr1	/dev/stdin	CDS	1421924	1422048	.	+	2	gene_id "ENST00000308647.7_ENSG00000160072.15"; transcript_id "ENST00000308647.7_ENSG00000160072.15"; exon_number "11"; exon_id "ENST00000308647.7_ENSG00000160072.15.11";
chr1	/dev/stdin	exon	1423243	1423294	.	+	.	gene_id "ENST00000308647.7_ENSG00000160072.15"; transcript_id "ENST00000308647.7_ENSG00000160072.15"; exon_number "12"; exon_id "ENST00000308647.7_ENSG00000160072.15.12";
chr1	/dev/stdin	CDS	1423243	1423294	.	+	0	gene_id "ENST00000308647.7_ENSG00000160072.15"; transcript_id "ENST00000308647.7_ENSG00000160072.15"; exon_number "12"; exon_id "ENST00000308647.7_ENSG00000160072.15.12";
chr1	/dev/stdin	exon	1424584	1424654	.	+	.	gene_id "ENST00000308647.7_ENSG00000160072.15"; transcript_id "ENST00000308647.7_ENSG00000160072.15"; exon_number "13"; exon_id "ENST00000308647.7_ENSG00000160072.15.13";
chr1	/dev/stdin	CDS	1424584	1424654	.	+	2	gene_id "ENST00000308647.7_ENSG00000160072.15"; transcript_id "ENST00000308647.7_ENSG00000160072.15"; exon_number "13"; exon_id "ENST00000308647.7_ENSG00000160072.15.13";
chr1	/dev/stdin	exon	1425637	1425804	.	+	.	gene_id "ENST00000308647.7_ENSG00000160072.15"; transcript_id "ENST00000308647.7_ENSG00000160072.15"; exon_number "14"; exon_id "ENST00000308647.7_ENSG00000160072.15.14";
chr1	/dev/stdin	CDS	1425637	1425804	.	+	0	gene_id "ENST00000308647.7_ENSG00000160072.15"; transcript_id "ENST00000308647.7_ENSG00000160072.15"; exon_number "14"; exon_id "ENST00000308647.7_ENSG00000160072.15.14";
chr1	/dev/stdin	exon	1425943	1426051	.	+	.	gene_id "ENST00000308647.7_ENSG00000160072.15"; transcript_id "ENST00000308647.7_ENSG00000160072.15"; exon_number "15"; exon_id "ENST00000308647.7_ENSG00000160072.15.15";
chr1	/dev/stdin	CDS	1425943	1426051	.	+	0	gene_id "ENST00000308647.7_ENSG00000160072.15"; transcript_id "ENST00000308647.7_ENSG00000160072.15"; exon_number "15"; exon_id "ENST00000308647.7_ENSG00000160072.15.15";
chr1	/dev/stdin	exon	1430865	1431581	.	+	.	gene_id "ENST00000308647.7_ENSG00000160072.15"; transcript_id "ENST00000308647.7_ENSG00000160072.15"; exon_number "16"; exon_id "ENST00000308647.7_ENSG00000160072.15.16";
chr1	/dev/stdin	CDS	1430865	1431581	.	+	2	gene_id "ENST00000308647.7_ENSG00000160072.15"; transcript_id "ENST00000308647.7_ENSG00000160072.15"; exon_number "16"; exon_id "ENST00000308647.7_ENSG00000160072.15.16";
chr1	/dev/stdin	start_codon	1407144	1407146	.	+	0	gene_id "ENST00000308647.7_ENSG00000160072.15"; transcript_id "ENST00000308647.7_ENSG00000160072.15"; exon_number "1"; exon_id "ENST00000308647.7_ENSG00000160072.15.1";
chr1	/dev/stdin	transcript	1416557	1418486	.	+	.	gene_id "92cbccca-c89b-4e5a-9aaa-d623a8baccfb_ENSG00000160072.15"; transcript_id "92cbccca-c89b-4e5a-9aaa-d623a8baccfb_ENSG00000160072.15";
chr1	/dev/stdin	exon	1416557	1417683	.	+	.	gene_id "92cbccca-c89b-4e5a-9aaa-d623a8baccfb_ENSG00000160072.15"; transcript_id "92cbccca-c89b-4e5a-9aaa-d623a8baccfb_ENSG00000160072.15"; exon_number "1"; exon_id "92cbccca-c89b-4e5a-9aaa-d623a8baccfb_ENSG00000160072.15.1";
chr1	/dev/stdin	CDS	1416557	1417683	.	+	0	gene_id "92cbccca-c89b-4e5a-9aaa-d623a8baccfb_ENSG00000160072.15"; transcript_id "92cbccca-c89b-4e5a-9aaa-d623a8baccfb_ENSG00000160072.15"; exon_number "1"; exon_id "92cbccca-c89b-4e5a-9aaa-d623a8baccfb_ENSG00000160072.15.1";
chr1	/dev/stdin	exon	1417925	1418486	.	+	.	gene_id "92cbccca-c89b-4e5a-9aaa-d623a8baccfb_ENSG00000160072.15"; transcript_id "92cbccca-c89b-4e5a-9aaa-d623a8baccfb_ENSG00000160072.15"; exon_number "2"; exon_id "92cbccca-c89b-4e5a-9aaa-d623a8baccfb_ENSG00000160072.15.2";
chr1	/dev/stdin	CDS	1417925	1418483	.	+	1	gene_id "92cbccca-c89b-4e5a-9aaa-d623a8baccfb_ENSG00000160072.15"; transcript_id "92cbccca-c89b-4e5a-9aaa-d623a8baccfb_ENSG00000160072.15"; exon_number "2"; exon_id "92cbccca-c89b-4e5a-9aaa-d623a8baccfb_ENSG00000160072.15.2";
chr1	/dev/stdin	start_codon	1416557	1416559	.	+	0	gene_id "92cbccca-c89b-4e5a-9aaa-d623a8baccfb_ENSG00000160072.15"; transcript_id "92cbccca-c89b-4e5a-9aaa-d623a8baccfb_ENSG00000160072.15"; exon_number "1"; exon_id "92cbccca-c89b-4e5a-9aaa-d623a8baccfb_ENSG00000160072.15.1";
chr1	/dev/stdin	stop_codon	1418484	1418486	.	+	0	gene_id "92cbccca-c89b-4e5a-9aaa-d623a8baccfb_ENSG00000160072.15"; transcript_id "92cbccca-c89b-4e5a-9aaa-d623a8baccfb_ENSG00000160072.15"; exon_number "2"; exon_id "92cbccca-c89b-4e5a-9aaa-d623a8baccfb_ENSG00000160072.15.2";
chr1	/dev/stdin	transcript	1447532	1470065	.	+	.	gene_id "ENST00000378756.3-1_ENSG00000197785.9"; transcript_id "ENST00000378756.3-1_ENSG00000197785.9";
chr1	/dev/stdin	exon	1447532	1447853	.	+	.	gene_id "ENST00000378756.3-1_ENSG00000197785.9"; transcript_id "ENST00000378756.3-1_ENSG00000197785.9"; exon_number "1"; exon_id "ENST00000378756.3-1_ENSG00000197785.9.1";
chr1	/dev/stdin	CDS	1447532	1447853	.	+	0	gene_id "ENST00000378756.3-1_ENSG00000197785.9"; transcript_id "ENST00000378756.3-1_ENSG00000197785.9"; exon_number "1"; exon_id "ENST00000378756.3-1_ENSG00000197785.9.1";
chr1	/dev/stdin	exon	1451392	1451468	.	+	.	gene_id "ENST00000378756.3-1_ENSG00000197785.9"; transcript_id "ENST00000378756.3-1_ENSG00000197785.9"; exon_number "2"; exon_id "ENST00000378756.3-1_ENSG00000197785.9.2";
chr1	/dev/stdin	CDS	1451392	1451468	.	+	2	gene_id "ENST00000378756.3-1_ENSG00000197785.9"; transcript_id "ENST00000378756.3-1_ENSG00000197785.9"; exon_number "2"; exon_id "ENST00000378756.3-1_ENSG00000197785.9.2";
chr1	/dev/stdin	exon	1452691	1452792	.	+	.	gene_id "ENST00000378756.3-1_ENSG00000197785.9"; transcript_id "ENST00000378756.3-1_ENSG00000197785.9"; exon_number "3"; exon_id "ENST00000378756.3-1_ENSG00000197785.9.3";
chr1	/dev/stdin	CDS	1452691	1452792	.	+	0	gene_id "ENST00000378756.3-1_ENSG00000197785.9"; transcript_id "ENST00000378756.3-1_ENSG00000197785.9"; exon_number "3"; exon_id "ENST00000378756.3-1_ENSG00000197785.9.3";
chr1	/dev/stdin	exon	1453096	1453155	.	+	.	gene_id "ENST00000378756.3-1_ENSG00000197785.9"; transcript_id "ENST00000378756.3-1_ENSG00000197785.9"; exon_number "4"; exon_id "ENST00000378756.3-1_ENSG00000197785.9.4";
chr1	/dev/stdin	CDS	1453096	1453155	.	+	0	gene_id "ENST00000378756.3-1_ENSG00000197785.9"; transcript_id "ENST00000378756.3-1_ENSG00000197785.9"; exon_number "4"; exon_id "ENST00000378756.3-1_ENSG00000197785.9.4";
chr1	/dev/stdin	exon	1454301	1454370	.	+	.	gene_id "ENST00000378756.3-1_ENSG00000197785.9"; transcript_id "ENST00000378756.3-1_ENSG00000197785.9"; exon_number "5"; exon_id "ENST00000378756.3-1_ENSG00000197785.9.5";
chr1	/dev/stdin	CDS	1454301	1454370	.	+	0	gene_id "ENST00000378756.3-1_ENSG00000197785.9"; transcript_id "ENST00000378756.3-1_ENSG00000197785.9"; exon_number "5"; exon_id "ENST00000378756.3-1_ENSG00000197785.9.5";
chr1	/dev/stdin	exon	1455521	1455686	.	+	.	gene_id "ENST00000378756.3-1_ENSG00000197785.9"; transcript_id "ENST00000378756.3-1_ENSG00000197785.9"; exon_number "6"; exon_id "ENST00000378756.3-1_ENSG00000197785.9.6";
chr1	/dev/stdin	CDS	1455521	1455686	.	+	2	gene_id "ENST00000378756.3-1_ENSG00000197785.9"; transcript_id "ENST00000378756.3-1_ENSG00000197785.9"; exon_number "6"; exon_id "ENST00000378756.3-1_ENSG00000197785.9.6";
chr1	/dev/stdin	exon	1455928	1455997	.	+	.	gene_id "ENST00000378756.3-1_ENSG00000197785.9"; transcript_id "ENST00000378756.3-1_ENSG00000197785.9"; exon_number "7"; exon_id "ENST00000378756.3-1_ENSG00000197785.9.7";
chr1	/dev/stdin	CDS	1455928	1455997	.	+	1	gene_id "ENST00000378756.3-1_ENSG00000197785.9"; transcript_id "ENST00000378756.3-1_ENSG00000197785.9"; exon_number "7"; exon_id "ENST00000378756.3-1_ENSG00000197785.9.7";
chr1	/dev/stdin	exon	1458124	1458279	.	+	.	gene_id "ENST00000378756.3-1_ENSG00000197785.9"; transcript_id "ENST00000378756.3-1_ENSG00000197785.9"; exon_number "8"; exon_id "ENST00000378756.3-1_ENSG00000197785.9.8";
chr1	/dev/stdin	CDS	1458124	1458279	.	+	0	gene_id "ENST00000378756.3-1_ENSG00000197785.9"; transcript_id "ENST00000378756.3-1_ENSG00000197785.9"; exon_number "8"; exon_id "ENST00000378756.3-1_ENSG00000197785.9.8";
chr1	/dev/stdin	exon	1458891	1458947	.	+	.	gene_id "ENST00000378756.3-1_ENSG00000197785.9"; transcript_id "ENST00000378756.3-1_ENSG00000197785.9"; exon_number "9"; exon_id "ENST00000378756.3-1_ENSG00000197785.9.9";
chr1	/dev/stdin	CDS	1458891	1458947	.	+	0	gene_id "ENST00000378756.3-1_ENSG00000197785.9"; transcript_id "ENST00000378756.3-1_ENSG00000197785.9"; exon_number "9"; exon_id "ENST00000378756.3-1_ENSG00000197785.9.9";
chr1	/dev/stdin	exon	1459219	1459344	.	+	.	gene_id "ENST00000378756.3-1_ENSG00000197785.9"; transcript_id "ENST00000378756.3-1_ENSG00000197785.9"; exon_number "10"; exon_id "ENST00000378756.3-1_ENSG00000197785.9.10";
chr1	/dev/stdin	CDS	1459219	1459344	.	+	0	gene_id "ENST00000378756.3-1_ENSG00000197785.9"; transcript_id "ENST00000378756.3-1_ENSG00000197785.9"; exon_number "10"; exon_id "ENST00000378756.3-1_ENSG00000197785.9.10";
chr1	/dev/stdin	exon	1459653	1459777	.	+	.	gene_id "ENST00000378756.3-1_ENSG00000197785.9"; transcript_id "ENST00000378756.3-1_ENSG00000197785.9"; exon_number "11"; exon_id "ENST00000378756.3-1_ENSG00000197785.9.11";
chr1	/dev/stdin	CDS	1459653	1459777	.	+	0	gene_id "ENST00000378756.3-1_ENSG00000197785.9"; transcript_id "ENST00000378756.3-1_ENSG00000197785.9"; exon_number "11"; exon_id "ENST00000378756.3-1_ENSG00000197785.9.11";
chr1	/dev/stdin	exon	1460620	1460671	.	+	.	gene_id "ENST00000378756.3-1_ENSG00000197785.9"; transcript_id "ENST00000378756.3-1_ENSG00000197785.9"; exon_number "12"; exon_id "ENST00000378756.3-1_ENSG00000197785.9.12";
chr1	/dev/stdin	CDS	1460620	1460671	.	+	1	gene_id "ENST00000378756.3-1_ENSG00000197785.9"; transcript_id "ENST00000378756.3-1_ENSG00000197785.9"; exon_number "12"; exon_id "ENST00000378756.3-1_ENSG00000197785.9.12";
chr1	/dev/stdin	exon	1461841	1461911	.	+	.	gene_id "ENST00000378756.3-1_ENSG00000197785.9"; transcript_id "ENST00000378756.3-1_ENSG00000197785.9"; exon_number "13"; exon_id "ENST00000378756.3-1_ENSG00000197785.9.13";
chr1	/dev/stdin	CDS	1461841	1461911	.	+	0	gene_id "ENST00000378756.3-1_ENSG00000197785.9"; transcript_id "ENST00000378756.3-1_ENSG00000197785.9"; exon_number "13"; exon_id "ENST00000378756.3-1_ENSG00000197785.9.13";
chr1	/dev/stdin	exon	1463075	1463242	.	+	.	gene_id "ENST00000378756.3-1_ENSG00000197785.9"; transcript_id "ENST00000378756.3-1_ENSG00000197785.9"; exon_number "14"; exon_id "ENST00000378756.3-1_ENSG00000197785.9.14";
chr1	/dev/stdin	CDS	1463075	1463242	.	+	1	gene_id "ENST00000378756.3-1_ENSG00000197785.9"; transcript_id "ENST00000378756.3-1_ENSG00000197785.9"; exon_number "14"; exon_id "ENST00000378756.3-1_ENSG00000197785.9.14";
chr1	/dev/stdin	exon	1464603	1464711	.	+	.	gene_id "ENST00000378756.3-1_ENSG00000197785.9"; transcript_id "ENST00000378756.3-1_ENSG00000197785.9"; exon_number "15"; exon_id "ENST00000378756.3-1_ENSG00000197785.9.15";
chr1	/dev/stdin	CDS	1464603	1464711	.	+	1	gene_id "ENST00000378756.3-1_ENSG00000197785.9"; transcript_id "ENST00000378756.3-1_ENSG00000197785.9"; exon_number "15"; exon_id "ENST00000378756.3-1_ENSG00000197785.9.15";
chr1	/dev/stdin	exon	1469306	1470065	.	+	.	gene_id "ENST00000378756.3-1_ENSG00000197785.9"; transcript_id "ENST00000378756.3-1_ENSG00000197785.9"; exon_number "16"; exon_id "ENST00000378756.3-1_ENSG00000197785.9.16";
chr1	/dev/stdin	CDS	1469306	1470065	.	+	0	gene_id "ENST00000378756.3-1_ENSG00000197785.9"; transcript_id "ENST00000378756.3-1_ENSG00000197785.9"; exon_number "16"; exon_id "ENST00000378756.3-1_ENSG00000197785.9.16";
chr1	/dev/stdin	start_codon	1447532	1447534	.	+	0	gene_id "ENST00000378756.3-1_ENSG00000197785.9"; transcript_id "ENST00000378756.3-1_ENSG00000197785.9"; exon_number "1"; exon_id "ENST00000378756.3-1_ENSG00000197785.9.1";
chr1	/dev/stdin	transcript	1447532	1470065	.	+	.	gene_id "66210c72-e6ca-4fda-9c32-f055dec7a2d7_ENSG00000197785.9"; transcript_id "66210c72-e6ca-4fda-9c32-f055dec7a2d7_ENSG00000197785.9";
chr1	/dev/stdin	exon	1447532	1447853	.	+	.	gene_id "66210c72-e6ca-4fda-9c32-f055dec7a2d7_ENSG00000197785.9"; transcript_id "66210c72-e6ca-4fda-9c32-f055dec7a2d7_ENSG00000197785.9"; exon_number "1"; exon_id "66210c72-e6ca-4fda-9c32-f055dec7a2d7_ENSG00000197785.9.1";
chr1	/dev/stdin	CDS	1447532	1447853	.	+	0	gene_id "66210c72-e6ca-4fda-9c32-f055dec7a2d7_ENSG00000197785.9"; transcript_id "66210c72-e6ca-4fda-9c32-f055dec7a2d7_ENSG00000197785.9"; exon_number "1"; exon_id "66210c72-e6ca-4fda-9c32-f055dec7a2d7_ENSG00000197785.9.1";
chr1	/dev/stdin	exon	1451392	1451468	.	+	.	gene_id "66210c72-e6ca-4fda-9c32-f055dec7a2d7_ENSG00000197785.9"; transcript_id "66210c72-e6ca-4fda-9c32-f055dec7a2d7_ENSG00000197785.9"; exon_number "2"; exon_id "66210c72-e6ca-4fda-9c32-f055dec7a2d7_ENSG00000197785.9.2";
chr1	/dev/stdin	CDS	1451392	1451468	.	+	2	gene_id "66210c72-e6ca-4fda-9c32-f055dec7a2d7_ENSG00000197785.9"; transcript_id "66210c72-e6ca-4fda-9c32-f055dec7a2d7_ENSG00000197785.9"; exon_number "2"; exon_id "66210c72-e6ca-4fda-9c32-f055dec7a2d7_ENSG00000197785.9.2";
chr1	/dev/stdin	exon	1452691	1452792	.	+	.	gene_id "66210c72-e6ca-4fda-9c32-f055dec7a2d7_ENSG00000197785.9"; transcript_id "66210c72-e6ca-4fda-9c32-f055dec7a2d7_ENSG00000197785.9"; exon_number "3"; exon_id "66210c72-e6ca-4fda-9c32-f055dec7a2d7_ENSG00000197785.9.3";
chr1	/dev/stdin	CDS	1452691	1452792	.	+	0	gene_id "66210c72-e6ca-4fda-9c32-f055dec7a2d7_ENSG00000197785.9"; transcript_id "66210c72-e6ca-4fda-9c32-f055dec7a2d7_ENSG00000197785.9"; exon_number "3"; exon_id "66210c72-e6ca-4fda-9c32-f055dec7a2d7_ENSG00000197785.9.3";
chr1	/dev/stdin	exon	1453096	1453155	.	+	.	gene_id "66210c72-e6ca-4fda-9c32-f055dec7a2d7_ENSG00000197785.9"; transcript_id "66210c72-e6ca-4fda-9c32-f055dec7a2d7_ENSG00000197785.9"; exon_number "4"; exon_id "66210c72-e6ca-4fda-9c32-f055dec7a2d7_ENSG00000197785.9.4";
chr1	/dev/stdin	CDS	1453096	1453155	.	+	0	gene_id "66210c72-e6ca-4fda-9c32-f055dec7a2d7_ENSG00000197785.9"; transcript_id "66210c72-e6ca-4fda-9c32-f055dec7a2d7_ENSG00000197785.9"; exon_number "4"; exon_id "66210c72-e6ca-4fda-9c32-f055dec7a2d7_ENSG00000197785.9.4";
chr1	/dev/stdin	exon	1454301	1454370	.	+	.	gene_id "66210c72-e6ca-4fda-9c32-f055dec7a2d7_ENSG00000197785.9"; transcript_id "66210c72-e6ca-4fda-9c32-f055dec7a2d7_ENSG00000197785.9"; exon_number "5"; exon_id "66210c72-e6ca-4fda-9c32-f055dec7a2d7_ENSG00000197785.9.5";
chr1	/dev/stdin	CDS	1454301	1454370	.	+	0	gene_id "66210c72-e6ca-4fda-9c32-f055dec7a2d7_ENSG00000197785.9"; transcript_id "66210c72-e6ca-4fda-9c32-f055dec7a2d7_ENSG00000197785.9"; exon_number "5"; exon_id "66210c72-e6ca-4fda-9c32-f055dec7a2d7_ENSG00000197785.9.5";
chr1	/dev/stdin	exon	1455521	1455686	.	+	.	gene_id "66210c72-e6ca-4fda-9c32-f055dec7a2d7_ENSG00000197785.9"; transcript_id "66210c72-e6ca-4fda-9c32-f055dec7a2d7_ENSG00000197785.9"; exon_number "6"; exon_id "66210c72-e6ca-4fda-9c32-f055dec7a2d7_ENSG00000197785.9.6";
chr1	/dev/stdin	CDS	1455521	1455686	.	+	2	gene_id "66210c72-e6ca-4fda-9c32-f055dec7a2d7_ENSG00000197785.9"; transcript_id "66210c72-e6ca-4fda-9c32-f055dec7a2d7_ENSG00000197785.9"; exon_number "6"; exon_id "66210c72-e6ca-4fda-9c32-f055dec7a2d7_ENSG00000197785.9.6";
chr1	/dev/stdin	exon	1455928	1455997	.	+	.	gene_id "66210c72-e6ca-4fda-9c32-f055dec7a2d7_ENSG00000197785.9"; transcript_id "66210c72-e6ca-4fda-9c32-f055dec7a2d7_ENSG00000197785.9"; exon_number "7"; exon_id "66210c72-e6ca-4fda-9c32-f055dec7a2d7_ENSG00000197785.9.7";
chr1	/dev/stdin	CDS	1455928	1455997	.	+	1	gene_id "66210c72-e6ca-4fda-9c32-f055dec7a2d7_ENSG00000197785.9"; transcript_id "66210c72-e6ca-4fda-9c32-f055dec7a2d7_ENSG00000197785.9"; exon_number "7"; exon_id "66210c72-e6ca-4fda-9c32-f055dec7a2d7_ENSG00000197785.9.7";
chr1	/dev/stdin	exon	1458891	1458947	.	+	.	gene_id "66210c72-e6ca-4fda-9c32-f055dec7a2d7_ENSG00000197785.9"; transcript_id "66210c72-e6ca-4fda-9c32-f055dec7a2d7_ENSG00000197785.9"; exon_number "8"; exon_id "66210c72-e6ca-4fda-9c32-f055dec7a2d7_ENSG00000197785.9.8";
chr1	/dev/stdin	CDS	1458891	1458947	.	+	0	gene_id "66210c72-e6ca-4fda-9c32-f055dec7a2d7_ENSG00000197785.9"; transcript_id "66210c72-e6ca-4fda-9c32-f055dec7a2d7_ENSG00000197785.9"; exon_number "8"; exon_id "66210c72-e6ca-4fda-9c32-f055dec7a2d7_ENSG00000197785.9.8";
chr1	/dev/stdin	exon	1459219	1459344	.	+	.	gene_id "66210c72-e6ca-4fda-9c32-f055dec7a2d7_ENSG00000197785.9"; transcript_id "66210c72-e6ca-4fda-9c32-f055dec7a2d7_ENSG00000197785.9"; exon_number "9"; exon_id "66210c72-e6ca-4fda-9c32-f055dec7a2d7_ENSG00000197785.9.9";
chr1	/dev/stdin	CDS	1459219	1459344	.	+	0	gene_id "66210c72-e6ca-4fda-9c32-f055dec7a2d7_ENSG00000197785.9"; transcript_id "66210c72-e6ca-4fda-9c32-f055dec7a2d7_ENSG00000197785.9"; exon_number "9"; exon_id "66210c72-e6ca-4fda-9c32-f055dec7a2d7_ENSG00000197785.9.9";
chr1	/dev/stdin	exon	1459653	1459777	.	+	.	gene_id "66210c72-e6ca-4fda-9c32-f055dec7a2d7_ENSG00000197785.9"; transcript_id "66210c72-e6ca-4fda-9c32-f055dec7a2d7_ENSG00000197785.9"; exon_number "10"; exon_id "66210c72-e6ca-4fda-9c32-f055dec7a2d7_ENSG00000197785.9.10";
chr1	/dev/stdin	CDS	1459653	1459777	.	+	0	gene_id "66210c72-e6ca-4fda-9c32-f055dec7a2d7_ENSG00000197785.9"; transcript_id "66210c72-e6ca-4fda-9c32-f055dec7a2d7_ENSG00000197785.9"; exon_number "10"; exon_id "66210c72-e6ca-4fda-9c32-f055dec7a2d7_ENSG00000197785.9.10";
chr1	/dev/stdin	exon	1460620	1460671	.	+	.	gene_id "66210c72-e6ca-4fda-9c32-f055dec7a2d7_ENSG00000197785.9"; transcript_id "66210c72-e6ca-4fda-9c32-f055dec7a2d7_ENSG00000197785.9"; exon_number "11"; exon_id "66210c72-e6ca-4fda-9c32-f055dec7a2d7_ENSG00000197785.9.11";
chr1	/dev/stdin	CDS	1460620	1460671	.	+	1	gene_id "66210c72-e6ca-4fda-9c32-f055dec7a2d7_ENSG00000197785.9"; transcript_id "66210c72-e6ca-4fda-9c32-f055dec7a2d7_ENSG00000197785.9"; exon_number "11"; exon_id "66210c72-e6ca-4fda-9c32-f055dec7a2d7_ENSG00000197785.9.11";
chr1	/dev/stdin	exon	1461841	1461911	.	+	.	gene_id "66210c72-e6ca-4fda-9c32-f055dec7a2d7_ENSG00000197785.9"; transcript_id "66210c72-e6ca-4fda-9c32-f055dec7a2d7_ENSG00000197785.9"; exon_number "12"; exon_id "66210c72-e6ca-4fda-9c32-f055dec7a2d7_ENSG00000197785.9.12";
chr1	/dev/stdin	CDS	1461841	1461911	.	+	0	gene_id "66210c72-e6ca-4fda-9c32-f055dec7a2d7_ENSG00000197785.9"; transcript_id "66210c72-e6ca-4fda-9c32-f055dec7a2d7_ENSG00000197785.9"; exon_number "12"; exon_id "66210c72-e6ca-4fda-9c32-f055dec7a2d7_ENSG00000197785.9.12";
chr1	/dev/stdin	exon	1463075	1463242	.	+	.	gene_id "66210c72-e6ca-4fda-9c32-f055dec7a2d7_ENSG00000197785.9"; transcript_id "66210c72-e6ca-4fda-9c32-f055dec7a2d7_ENSG00000197785.9"; exon_number "13"; exon_id "66210c72-e6ca-4fda-9c32-f055dec7a2d7_ENSG00000197785.9.13";
chr1	/dev/stdin	CDS	1463075	1463242	.	+	1	gene_id "66210c72-e6ca-4fda-9c32-f055dec7a2d7_ENSG00000197785.9"; transcript_id "66210c72-e6ca-4fda-9c32-f055dec7a2d7_ENSG00000197785.9"; exon_number "13"; exon_id "66210c72-e6ca-4fda-9c32-f055dec7a2d7_ENSG00000197785.9.13";
chr1	/dev/stdin	exon	1464603	1464711	.	+	.	gene_id "66210c72-e6ca-4fda-9c32-f055dec7a2d7_ENSG00000197785.9"; transcript_id "66210c72-e6ca-4fda-9c32-f055dec7a2d7_ENSG00000197785.9"; exon_number "14"; exon_id "66210c72-e6ca-4fda-9c32-f055dec7a2d7_ENSG00000197785.9.14";
chr1	/dev/stdin	CDS	1464603	1464711	.	+	1	gene_id "66210c72-e6ca-4fda-9c32-f055dec7a2d7_ENSG00000197785.9"; transcript_id "66210c72-e6ca-4fda-9c32-f055dec7a2d7_ENSG00000197785.9"; exon_number "14"; exon_id "66210c72-e6ca-4fda-9c32-f055dec7a2d7_ENSG00000197785.9.14";
chr1	/dev/stdin	exon	1469306	1470065	.	+	.	gene_id "66210c72-e6ca-4fda-9c32-f055dec7a2d7_ENSG00000197785.9"; transcript_id "66210c72-e6ca-4fda-9c32-f055dec7a2d7_ENSG00000197785.9"; exon_number "15"; exon_id "66210c72-e6ca-4fda-9c32-f055dec7a2d7_ENSG00000197785.9.15";
chr1	/dev/stdin	CDS	1469306	1470065	.	+	0	gene_id "66210c72-e6ca-4fda-9c32-f055dec7a2d7_ENSG00000197785.9"; transcript_id "66210c72-e6ca-4fda-9c32-f055dec7a2d7_ENSG00000197785.9"; exon_number "15"; exon_id "66210c72-e6ca-4fda-9c32-f055dec7a2d7_ENSG00000197785.9.15";
chr1	/dev/stdin	start_codon	1447532	1447534	.	+	0	gene_id "66210c72-e6ca-4fda-9c32-f055dec7a2d7_ENSG00000197785.9"; transcript_id "66210c72-e6ca-4fda-9c32-f055dec7a2d7_ENSG00000197785.9"; exon_number "1"; exon_id "66210c72-e6ca-4fda-9c32-f055dec7a2d7_ENSG00000197785.9.1";
chr1	/dev/stdin	transcript	1477054	1510249	.	-	.	gene_id "ENST00000291386.3_ENSG00000160075.10"; transcript_id "ENST00000291386.3_ENSG00000160075.10";
chr1	/dev/stdin	exon	1477054	1477547	.	-	.	gene_id "ENST00000291386.3_ENSG00000160075.10"; transcript_id "ENST00000291386.3_ENSG00000160075.10"; exon_number "1"; exon_id "ENST00000291386.3_ENSG00000160075.10.1";
chr1	/dev/stdin	CDS	1477054	1477547	.	-	0	gene_id "ENST00000291386.3_ENSG00000160075.10"; transcript_id "ENST00000291386.3_ENSG00000160075.10"; exon_number "1"; exon_id "ENST00000291386.3_ENSG00000160075.10.1";
chr1	/dev/stdin	exon	1479249	1479367	.	-	.	gene_id "ENST00000291386.3_ENSG00000160075.10"; transcript_id "ENST00000291386.3_ENSG00000160075.10"; exon_number "2"; exon_id "ENST00000291386.3_ENSG00000160075.10.2";
chr1	/dev/stdin	CDS	1479249	1479367	.	-	2	gene_id "ENST00000291386.3_ENSG00000160075.10"; transcript_id "ENST00000291386.3_ENSG00000160075.10"; exon_number "2"; exon_id "ENST00000291386.3_ENSG00000160075.10.2";
chr1	/dev/stdin	exon	1480243	1480382	.	-	.	gene_id "ENST00000291386.3_ENSG00000160075.10"; transcript_id "ENST00000291386.3_ENSG00000160075.10"; exon_number "3"; exon_id "ENST00000291386.3_ENSG00000160075.10.3";
chr1	/dev/stdin	CDS	1480243	1480382	.	-	1	gene_id "ENST00000291386.3_ENSG00000160075.10"; transcript_id "ENST00000291386.3_ENSG00000160075.10"; exon_number "3"; exon_id "ENST00000291386.3_ENSG00000160075.10.3";
chr1	/dev/stdin	exon	1500153	1500296	.	-	.	gene_id "ENST00000291386.3_ENSG00000160075.10"; transcript_id "ENST00000291386.3_ENSG00000160075.10"; exon_number "4"; exon_id "ENST00000291386.3_ENSG00000160075.10.4";
chr1	/dev/stdin	CDS	1500153	1500296	.	-	1	gene_id "ENST00000291386.3_ENSG00000160075.10"; transcript_id "ENST00000291386.3_ENSG00000160075.10"; exon_number "4"; exon_id "ENST00000291386.3_ENSG00000160075.10.4";
chr1	/dev/stdin	exon	1509858	1510249	.	-	.	gene_id "ENST00000291386.3_ENSG00000160075.10"; transcript_id "ENST00000291386.3_ENSG00000160075.10"; exon_number "5"; exon_id "ENST00000291386.3_ENSG00000160075.10.5";
chr1	/dev/stdin	CDS	1509858	1510249	.	-	0	gene_id "ENST00000291386.3_ENSG00000160075.10"; transcript_id "ENST00000291386.3_ENSG00000160075.10"; exon_number "5"; exon_id "ENST00000291386.3_ENSG00000160075.10.5";
chr1	/dev/stdin	start_codon	1510247	1510249	.	-	0	gene_id "ENST00000291386.3_ENSG00000160075.10"; transcript_id "ENST00000291386.3_ENSG00000160075.10"; exon_number "5"; exon_id "ENST00000291386.3_ENSG00000160075.10.5";
chr1	/dev/stdin	transcript	1500036	1510249	.	-	.	gene_id "ENST00000359060.4_ENSG00000160075.10"; transcript_id "ENST00000359060.4_ENSG00000160075.10";
chr1	/dev/stdin	exon	1500036	1500296	.	-	.	gene_id "ENST00000359060.4_ENSG00000160075.10"; transcript_id "ENST00000359060.4_ENSG00000160075.10"; exon_number "1"; exon_id "ENST00000359060.4_ENSG00000160075.10.1";
chr1	/dev/stdin	CDS	1500036	1500296	.	-	1	gene_id "ENST00000359060.4_ENSG00000160075.10"; transcript_id "ENST00000359060.4_ENSG00000160075.10"; exon_number "1"; exon_id "ENST00000359060.4_ENSG00000160075.10.1";
chr1	/dev/stdin	exon	1509858	1510249	.	-	.	gene_id "ENST00000359060.4_ENSG00000160075.10"; transcript_id "ENST00000359060.4_ENSG00000160075.10"; exon_number "2"; exon_id "ENST00000359060.4_ENSG00000160075.10.2";
chr1	/dev/stdin	CDS	1509858	1510249	.	-	0	gene_id "ENST00000359060.4_ENSG00000160075.10"; transcript_id "ENST00000359060.4_ENSG00000160075.10"; exon_number "2"; exon_id "ENST00000359060.4_ENSG00000160075.10.2";
chr1	/dev/stdin	start_codon	1510247	1510249	.	-	0	gene_id "ENST00000359060.4_ENSG00000160075.10"; transcript_id "ENST00000359060.4_ENSG00000160075.10"; exon_number "2"; exon_id "ENST00000359060.4_ENSG00000160075.10.2";
chr1	/dev/stdin	transcript	1563479	1565912	.	+	.	gene_id "8099ea87-e0d0-4076-88ee-fb101471bd71_ENSG00000197530.8"; transcript_id "8099ea87-e0d0-4076-88ee-fb101471bd71_ENSG00000197530.8";
chr1	/dev/stdin	exon	1563479	1563559	.	+	.	gene_id "8099ea87-e0d0-4076-88ee-fb101471bd71_ENSG00000197530.8"; transcript_id "8099ea87-e0d0-4076-88ee-fb101471bd71_ENSG00000197530.8"; exon_number "1"; exon_id "8099ea87-e0d0-4076-88ee-fb101471bd71_ENSG00000197530.8.1";
chr1	/dev/stdin	CDS	1563479	1563559	.	+	0	gene_id "8099ea87-e0d0-4076-88ee-fb101471bd71_ENSG00000197530.8"; transcript_id "8099ea87-e0d0-4076-88ee-fb101471bd71_ENSG00000197530.8"; exon_number "1"; exon_id "8099ea87-e0d0-4076-88ee-fb101471bd71_ENSG00000197530.8.1";
chr1	/dev/stdin	exon	1563653	1563779	.	+	.	gene_id "8099ea87-e0d0-4076-88ee-fb101471bd71_ENSG00000197530.8"; transcript_id "8099ea87-e0d0-4076-88ee-fb101471bd71_ENSG00000197530.8"; exon_number "2"; exon_id "8099ea87-e0d0-4076-88ee-fb101471bd71_ENSG00000197530.8.2";
chr1	/dev/stdin	CDS	1563653	1563779	.	+	0	gene_id "8099ea87-e0d0-4076-88ee-fb101471bd71_ENSG00000197530.8"; transcript_id "8099ea87-e0d0-4076-88ee-fb101471bd71_ENSG00000197530.8"; exon_number "2"; exon_id "8099ea87-e0d0-4076-88ee-fb101471bd71_ENSG00000197530.8.2";
chr1	/dev/stdin	exon	1563869	1564102	.	+	.	gene_id "8099ea87-e0d0-4076-88ee-fb101471bd71_ENSG00000197530.8"; transcript_id "8099ea87-e0d0-4076-88ee-fb101471bd71_ENSG00000197530.8"; exon_number "3"; exon_id "8099ea87-e0d0-4076-88ee-fb101471bd71_ENSG00000197530.8.3";
chr1	/dev/stdin	CDS	1563869	1564102	.	+	2	gene_id "8099ea87-e0d0-4076-88ee-fb101471bd71_ENSG00000197530.8"; transcript_id "8099ea87-e0d0-4076-88ee-fb101471bd71_ENSG00000197530.8"; exon_number "3"; exon_id "8099ea87-e0d0-4076-88ee-fb101471bd71_ENSG00000197530.8.3";
chr1	/dev/stdin	exon	1564513	1564691	.	+	.	gene_id "8099ea87-e0d0-4076-88ee-fb101471bd71_ENSG00000197530.8"; transcript_id "8099ea87-e0d0-4076-88ee-fb101471bd71_ENSG00000197530.8"; exon_number "4"; exon_id "8099ea87-e0d0-4076-88ee-fb101471bd71_ENSG00000197530.8.4";
chr1	/dev/stdin	CDS	1564513	1564691	.	+	2	gene_id "8099ea87-e0d0-4076-88ee-fb101471bd71_ENSG00000197530.8"; transcript_id "8099ea87-e0d0-4076-88ee-fb101471bd71_ENSG00000197530.8"; exon_number "4"; exon_id "8099ea87-e0d0-4076-88ee-fb101471bd71_ENSG00000197530.8.4";
chr1	/dev/stdin	exon	1564765	1564946	.	+	.	gene_id "8099ea87-e0d0-4076-88ee-fb101471bd71_ENSG00000197530.8"; transcript_id "8099ea87-e0d0-4076-88ee-fb101471bd71_ENSG00000197530.8"; exon_number "5"; exon_id "8099ea87-e0d0-4076-88ee-fb101471bd71_ENSG00000197530.8.5";
chr1	/dev/stdin	CDS	1564765	1564946	.	+	0	gene_id "8099ea87-e0d0-4076-88ee-fb101471bd71_ENSG00000197530.8"; transcript_id "8099ea87-e0d0-4076-88ee-fb101471bd71_ENSG00000197530.8"; exon_number "5"; exon_id "8099ea87-e0d0-4076-88ee-fb101471bd71_ENSG00000197530.8.5";
chr1	/dev/stdin	exon	1565019	1565084	.	+	.	gene_id "8099ea87-e0d0-4076-88ee-fb101471bd71_ENSG00000197530.8"; transcript_id "8099ea87-e0d0-4076-88ee-fb101471bd71_ENSG00000197530.8"; exon_number "6"; exon_id "8099ea87-e0d0-4076-88ee-fb101471bd71_ENSG00000197530.8.6";
chr1	/dev/stdin	CDS	1565019	1565084	.	+	1	gene_id "8099ea87-e0d0-4076-88ee-fb101471bd71_ENSG00000197530.8"; transcript_id "8099ea87-e0d0-4076-88ee-fb101471bd71_ENSG00000197530.8"; exon_number "6"; exon_id "8099ea87-e0d0-4076-88ee-fb101471bd71_ENSG00000197530.8.6";
chr1	/dev/stdin	exon	1565672	1565912	.	+	.	gene_id "8099ea87-e0d0-4076-88ee-fb101471bd71_ENSG00000197530.8"; transcript_id "8099ea87-e0d0-4076-88ee-fb101471bd71_ENSG00000197530.8"; exon_number "7"; exon_id "8099ea87-e0d0-4076-88ee-fb101471bd71_ENSG00000197530.8.7";
chr1	/dev/stdin	CDS	1565672	1565909	.	+	1	gene_id "8099ea87-e0d0-4076-88ee-fb101471bd71_ENSG00000197530.8"; transcript_id "8099ea87-e0d0-4076-88ee-fb101471bd71_ENSG00000197530.8"; exon_number "7"; exon_id "8099ea87-e0d0-4076-88ee-fb101471bd71_ENSG00000197530.8.7";
chr1	/dev/stdin	start_codon	1563479	1563481	.	+	0	gene_id "8099ea87-e0d0-4076-88ee-fb101471bd71_ENSG00000197530.8"; transcript_id "8099ea87-e0d0-4076-88ee-fb101471bd71_ENSG00000197530.8"; exon_number "1"; exon_id "8099ea87-e0d0-4076-88ee-fb101471bd71_ENSG00000197530.8.1";
chr1	/dev/stdin	stop_codon	1565910	1565912	.	+	0	gene_id "8099ea87-e0d0-4076-88ee-fb101471bd71_ENSG00000197530.8"; transcript_id "8099ea87-e0d0-4076-88ee-fb101471bd71_ENSG00000197530.8"; exon_number "7"; exon_id "8099ea87-e0d0-4076-88ee-fb101471bd71_ENSG00000197530.8.7";
chr1	/dev/stdin	transcript	1570949	1577362	.	-	.	gene_id "d748dbea-4f8d-4c23-a4e2-79f0ca2bb92c_ENSG00000248333.3"; transcript_id "d748dbea-4f8d-4c23-a4e2-79f0ca2bb92c_ENSG00000248333.3";
chr1	/dev/stdin	exon	1570949	1571218	.	-	.	gene_id "d748dbea-4f8d-4c23-a4e2-79f0ca2bb92c_ENSG00000248333.3"; transcript_id "d748dbea-4f8d-4c23-a4e2-79f0ca2bb92c_ENSG00000248333.3"; exon_number "1"; exon_id "d748dbea-4f8d-4c23-a4e2-79f0ca2bb92c_ENSG00000248333.3.1";
chr1	/dev/stdin	CDS	1570949	1571218	.	-	1	gene_id "d748dbea-4f8d-4c23-a4e2-79f0ca2bb92c_ENSG00000248333.3"; transcript_id "d748dbea-4f8d-4c23-a4e2-79f0ca2bb92c_ENSG00000248333.3"; exon_number "1"; exon_id "d748dbea-4f8d-4c23-a4e2-79f0ca2bb92c_ENSG00000248333.3.1";
chr1	/dev/stdin	exon	1571299	1571488	.	-	.	gene_id "d748dbea-4f8d-4c23-a4e2-79f0ca2bb92c_ENSG00000248333.3"; transcript_id "d748dbea-4f8d-4c23-a4e2-79f0ca2bb92c_ENSG00000248333.3"; exon_number "2"; exon_id "d748dbea-4f8d-4c23-a4e2-79f0ca2bb92c_ENSG00000248333.3.2";
chr1	/dev/stdin	CDS	1571299	1571488	.	-	2	gene_id "d748dbea-4f8d-4c23-a4e2-79f0ca2bb92c_ENSG00000248333.3"; transcript_id "d748dbea-4f8d-4c23-a4e2-79f0ca2bb92c_ENSG00000248333.3"; exon_number "2"; exon_id "d748dbea-4f8d-4c23-a4e2-79f0ca2bb92c_ENSG00000248333.3.2";
chr1	/dev/stdin	exon	1571695	1571843	.	-	.	gene_id "d748dbea-4f8d-4c23-a4e2-79f0ca2bb92c_ENSG00000248333.3"; transcript_id "d748dbea-4f8d-4c23-a4e2-79f0ca2bb92c_ENSG00000248333.3"; exon_number "3"; exon_id "d748dbea-4f8d-4c23-a4e2-79f0ca2bb92c_ENSG00000248333.3.3";
chr1	/dev/stdin	CDS	1571695	1571843	.	-	1	gene_id "d748dbea-4f8d-4c23-a4e2-79f0ca2bb92c_ENSG00000248333.3"; transcript_id "d748dbea-4f8d-4c23-a4e2-79f0ca2bb92c_ENSG00000248333.3"; exon_number "3"; exon_id "d748dbea-4f8d-4c23-a4e2-79f0ca2bb92c_ENSG00000248333.3.3";
chr1	/dev/stdin	exon	1572044	1572160	.	-	.	gene_id "d748dbea-4f8d-4c23-a4e2-79f0ca2bb92c_ENSG00000248333.3"; transcript_id "d748dbea-4f8d-4c23-a4e2-79f0ca2bb92c_ENSG00000248333.3"; exon_number "4"; exon_id "d748dbea-4f8d-4c23-a4e2-79f0ca2bb92c_ENSG00000248333.3.4";
chr1	/dev/stdin	CDS	1572044	1572160	.	-	1	gene_id "d748dbea-4f8d-4c23-a4e2-79f0ca2bb92c_ENSG00000248333.3"; transcript_id "d748dbea-4f8d-4c23-a4e2-79f0ca2bb92c_ENSG00000248333.3"; exon_number "4"; exon_id "d748dbea-4f8d-4c23-a4e2-79f0ca2bb92c_ENSG00000248333.3.4";
chr1	/dev/stdin	exon	1572259	1572366	.	-	.	gene_id "d748dbea-4f8d-4c23-a4e2-79f0ca2bb92c_ENSG00000248333.3"; transcript_id "d748dbea-4f8d-4c23-a4e2-79f0ca2bb92c_ENSG00000248333.3"; exon_number "5"; exon_id "d748dbea-4f8d-4c23-a4e2-79f0ca2bb92c_ENSG00000248333.3.5";
chr1	/dev/stdin	CDS	1572259	1572366	.	-	1	gene_id "d748dbea-4f8d-4c23-a4e2-79f0ca2bb92c_ENSG00000248333.3"; transcript_id "d748dbea-4f8d-4c23-a4e2-79f0ca2bb92c_ENSG00000248333.3"; exon_number "5"; exon_id "d748dbea-4f8d-4c23-a4e2-79f0ca2bb92c_ENSG00000248333.3.5";
chr1	/dev/stdin	exon	1572443	1572564	.	-	.	gene_id "d748dbea-4f8d-4c23-a4e2-79f0ca2bb92c_ENSG00000248333.3"; transcript_id "d748dbea-4f8d-4c23-a4e2-79f0ca2bb92c_ENSG00000248333.3"; exon_number "6"; exon_id "d748dbea-4f8d-4c23-a4e2-79f0ca2bb92c_ENSG00000248333.3.6";
chr1	/dev/stdin	CDS	1572443	1572564	.	-	0	gene_id "d748dbea-4f8d-4c23-a4e2-79f0ca2bb92c_ENSG00000248333.3"; transcript_id "d748dbea-4f8d-4c23-a4e2-79f0ca2bb92c_ENSG00000248333.3"; exon_number "6"; exon_id "d748dbea-4f8d-4c23-a4e2-79f0ca2bb92c_ENSG00000248333.3.6";
chr1	/dev/stdin	exon	1572770	1572875	.	-	.	gene_id "d748dbea-4f8d-4c23-a4e2-79f0ca2bb92c_ENSG00000248333.3"; transcript_id "d748dbea-4f8d-4c23-a4e2-79f0ca2bb92c_ENSG00000248333.3"; exon_number "7"; exon_id "d748dbea-4f8d-4c23-a4e2-79f0ca2bb92c_ENSG00000248333.3.7";
chr1	/dev/stdin	CDS	1572770	1572875	.	-	1	gene_id "d748dbea-4f8d-4c23-a4e2-79f0ca2bb92c_ENSG00000248333.3"; transcript_id "d748dbea-4f8d-4c23-a4e2-79f0ca2bb92c_ENSG00000248333.3"; exon_number "7"; exon_id "d748dbea-4f8d-4c23-a4e2-79f0ca2bb92c_ENSG00000248333.3.7";
chr1	/dev/stdin	exon	1573124	1573245	.	-	.	gene_id "d748dbea-4f8d-4c23-a4e2-79f0ca2bb92c_ENSG00000248333.3"; transcript_id "d748dbea-4f8d-4c23-a4e2-79f0ca2bb92c_ENSG00000248333.3"; exon_number "8"; exon_id "d748dbea-4f8d-4c23-a4e2-79f0ca2bb92c_ENSG00000248333.3.8";
chr1	/dev/stdin	CDS	1573124	1573245	.	-	0	gene_id "d748dbea-4f8d-4c23-a4e2-79f0ca2bb92c_ENSG00000248333.3"; transcript_id "d748dbea-4f8d-4c23-a4e2-79f0ca2bb92c_ENSG00000248333.3"; exon_number "8"; exon_id "d748dbea-4f8d-4c23-a4e2-79f0ca2bb92c_ENSG00000248333.3.8";
chr1	/dev/stdin	exon	1573862	1573952	.	-	.	gene_id "d748dbea-4f8d-4c23-a4e2-79f0ca2bb92c_ENSG00000248333.3"; transcript_id "d748dbea-4f8d-4c23-a4e2-79f0ca2bb92c_ENSG00000248333.3"; exon_number "9"; exon_id "d748dbea-4f8d-4c23-a4e2-79f0ca2bb92c_ENSG00000248333.3.9";
chr1	/dev/stdin	CDS	1573862	1573952	.	-	1	gene_id "d748dbea-4f8d-4c23-a4e2-79f0ca2bb92c_ENSG00000248333.3"; transcript_id "d748dbea-4f8d-4c23-a4e2-79f0ca2bb92c_ENSG00000248333.3"; exon_number "9"; exon_id "d748dbea-4f8d-4c23-a4e2-79f0ca2bb92c_ENSG00000248333.3.9";
chr1	/dev/stdin	exon	1575638	1575813	.	-	.	gene_id "d748dbea-4f8d-4c23-a4e2-79f0ca2bb92c_ENSG00000248333.3"; transcript_id "d748dbea-4f8d-4c23-a4e2-79f0ca2bb92c_ENSG00000248333.3"; exon_number "10"; exon_id "d748dbea-4f8d-4c23-a4e2-79f0ca2bb92c_ENSG00000248333.3.10";
chr1	/dev/stdin	CDS	1575638	1575813	.	-	0	gene_id "d748dbea-4f8d-4c23-a4e2-79f0ca2bb92c_ENSG00000248333.3"; transcript_id "d748dbea-4f8d-4c23-a4e2-79f0ca2bb92c_ENSG00000248333.3"; exon_number "10"; exon_id "d748dbea-4f8d-4c23-a4e2-79f0ca2bb92c_ENSG00000248333.3.10";
chr1	/dev/stdin	exon	1576409	1576474	.	-	.	gene_id "d748dbea-4f8d-4c23-a4e2-79f0ca2bb92c_ENSG00000248333.3"; transcript_id "d748dbea-4f8d-4c23-a4e2-79f0ca2bb92c_ENSG00000248333.3"; exon_number "11"; exon_id "d748dbea-4f8d-4c23-a4e2-79f0ca2bb92c_ENSG00000248333.3.11";
chr1	/dev/stdin	CDS	1576409	1576474	.	-	0	gene_id "d748dbea-4f8d-4c23-a4e2-79f0ca2bb92c_ENSG00000248333.3"; transcript_id "d748dbea-4f8d-4c23-a4e2-79f0ca2bb92c_ENSG00000248333.3"; exon_number "11"; exon_id "d748dbea-4f8d-4c23-a4e2-79f0ca2bb92c_ENSG00000248333.3.11";
chr1	/dev/stdin	exon	1577023	1577181	.	-	.	gene_id "d748dbea-4f8d-4c23-a4e2-79f0ca2bb92c_ENSG00000248333.3"; transcript_id "d748dbea-4f8d-4c23-a4e2-79f0ca2bb92c_ENSG00000248333.3"; exon_number "12"; exon_id "d748dbea-4f8d-4c23-a4e2-79f0ca2bb92c_ENSG00000248333.3.12";
chr1	/dev/stdin	CDS	1577023	1577181	.	-	0	gene_id "d748dbea-4f8d-4c23-a4e2-79f0ca2bb92c_ENSG00000248333.3"; transcript_id "d748dbea-4f8d-4c23-a4e2-79f0ca2bb92c_ENSG00000248333.3"; exon_number "12"; exon_id "d748dbea-4f8d-4c23-a4e2-79f0ca2bb92c_ENSG00000248333.3.12";
chr1	/dev/stdin	exon	1577267	1577362	.	-	.	gene_id "d748dbea-4f8d-4c23-a4e2-79f0ca2bb92c_ENSG00000248333.3"; transcript_id "d748dbea-4f8d-4c23-a4e2-79f0ca2bb92c_ENSG00000248333.3"; exon_number "13"; exon_id "d748dbea-4f8d-4c23-a4e2-79f0ca2bb92c_ENSG00000248333.3.13";
chr1	/dev/stdin	CDS	1577267	1577362	.	-	0	gene_id "d748dbea-4f8d-4c23-a4e2-79f0ca2bb92c_ENSG00000248333.3"; transcript_id "d748dbea-4f8d-4c23-a4e2-79f0ca2bb92c_ENSG00000248333.3"; exon_number "13"; exon_id "d748dbea-4f8d-4c23-a4e2-79f0ca2bb92c_ENSG00000248333.3.13";
chr1	/dev/stdin	start_codon	1577360	1577362	.	-	0	gene_id "d748dbea-4f8d-4c23-a4e2-79f0ca2bb92c_ENSG00000248333.3"; transcript_id "d748dbea-4f8d-4c23-a4e2-79f0ca2bb92c_ENSG00000248333.3"; exon_number "13"; exon_id "d748dbea-4f8d-4c23-a4e2-79f0ca2bb92c_ENSG00000248333.3.13";
chr1	/dev/stdin	transcript	1586824	1590686	.	-	.	gene_id "ENST00000341028.7-1_ENSG00000248333.3"; transcript_id "ENST00000341028.7-1_ENSG00000248333.3";
chr1	/dev/stdin	exon	1586824	1586938	.	-	.	gene_id "ENST00000341028.7-1_ENSG00000248333.3"; transcript_id "ENST00000341028.7-1_ENSG00000248333.3"; exon_number "1"; exon_id "ENST00000341028.7-1_ENSG00000248333.3.1";
chr1	/dev/stdin	CDS	1586824	1586938	.	-	2	gene_id "ENST00000341028.7-1_ENSG00000248333.3"; transcript_id "ENST00000341028.7-1_ENSG00000248333.3"; exon_number "1"; exon_id "ENST00000341028.7-1_ENSG00000248333.3.1";
chr1	/dev/stdin	exon	1588825	1588948	.	-	.	gene_id "ENST00000341028.7-1_ENSG00000248333.3"; transcript_id "ENST00000341028.7-1_ENSG00000248333.3"; exon_number "2"; exon_id "ENST00000341028.7-1_ENSG00000248333.3.2";
chr1	/dev/stdin	CDS	1588825	1588948	.	-	0	gene_id "ENST00000341028.7-1_ENSG00000248333.3"; transcript_id "ENST00000341028.7-1_ENSG00000248333.3"; exon_number "2"; exon_id "ENST00000341028.7-1_ENSG00000248333.3.2";
chr1	/dev/stdin	exon	1590375	1590686	.	-	.	gene_id "ENST00000341028.7-1_ENSG00000248333.3"; transcript_id "ENST00000341028.7-1_ENSG00000248333.3"; exon_number "3"; exon_id "ENST00000341028.7-1_ENSG00000248333.3.3";
chr1	/dev/stdin	CDS	1590375	1590686	.	-	0	gene_id "ENST00000341028.7-1_ENSG00000248333.3"; transcript_id "ENST00000341028.7-1_ENSG00000248333.3"; exon_number "3"; exon_id "ENST00000341028.7-1_ENSG00000248333.3.3";
chr1	/dev/stdin	start_codon	1590684	1590686	.	-	0	gene_id "ENST00000341028.7-1_ENSG00000248333.3"; transcript_id "ENST00000341028.7-1_ENSG00000248333.3"; exon_number "3"; exon_id "ENST00000341028.7-1_ENSG00000248333.3.3";
chr1	/dev/stdin	transcript	1590474	1594063	.	+	.	gene_id "ENST00000607013.1-1_ENSG00000272004.1"; transcript_id "ENST00000607013.1-1_ENSG00000272004.1";
chr1	/dev/stdin	exon	1590474	1590913	.	+	.	gene_id "ENST00000607013.1-1_ENSG00000272004.1"; transcript_id "ENST00000607013.1-1_ENSG00000272004.1"; exon_number "1"; exon_id "ENST00000607013.1-1_ENSG00000272004.1.1";
chr1	/dev/stdin	CDS	1590474	1590913	.	+	0	gene_id "ENST00000607013.1-1_ENSG00000272004.1"; transcript_id "ENST00000607013.1-1_ENSG00000272004.1"; exon_number "1"; exon_id "ENST00000607013.1-1_ENSG00000272004.1.1";
chr1	/dev/stdin	exon	1593792	1594063	.	+	.	gene_id "ENST00000607013.1-1_ENSG00000272004.1"; transcript_id "ENST00000607013.1-1_ENSG00000272004.1"; exon_number "2"; exon_id "ENST00000607013.1-1_ENSG00000272004.1.2";
chr1	/dev/stdin	CDS	1593792	1594063	.	+	1	gene_id "ENST00000607013.1-1_ENSG00000272004.1"; transcript_id "ENST00000607013.1-1_ENSG00000272004.1"; exon_number "2"; exon_id "ENST00000607013.1-1_ENSG00000272004.1.2";
chr1	/dev/stdin	start_codon	1590474	1590476	.	+	0	gene_id "ENST00000607013.1-1_ENSG00000272004.1"; transcript_id "ENST00000607013.1-1_ENSG00000272004.1"; exon_number "1"; exon_id "ENST00000607013.1-1_ENSG00000272004.1.1";
chr1	/dev/stdin	transcript	1595723	1607928	.	-	.	gene_id "097cf28c-2a58-4e24-a172-c64b0acd7951_ENSG00000189339.7"; transcript_id "097cf28c-2a58-4e24-a172-c64b0acd7951_ENSG00000189339.7";
chr1	/dev/stdin	exon	1595723	1597458	.	-	.	gene_id "097cf28c-2a58-4e24-a172-c64b0acd7951_ENSG00000189339.7"; transcript_id "097cf28c-2a58-4e24-a172-c64b0acd7951_ENSG00000189339.7"; exon_number "1"; exon_id "097cf28c-2a58-4e24-a172-c64b0acd7951_ENSG00000189339.7.1";
chr1	/dev/stdin	CDS	1595723	1597458	.	-	1	gene_id "097cf28c-2a58-4e24-a172-c64b0acd7951_ENSG00000189339.7"; transcript_id "097cf28c-2a58-4e24-a172-c64b0acd7951_ENSG00000189339.7"; exon_number "1"; exon_id "097cf28c-2a58-4e24-a172-c64b0acd7951_ENSG00000189339.7.1";
chr1	/dev/stdin	exon	1599766	1599911	.	-	.	gene_id "097cf28c-2a58-4e24-a172-c64b0acd7951_ENSG00000189339.7"; transcript_id "097cf28c-2a58-4e24-a172-c64b0acd7951_ENSG00000189339.7"; exon_number "2"; exon_id "097cf28c-2a58-4e24-a172-c64b0acd7951_ENSG00000189339.7.2";
chr1	/dev/stdin	CDS	1599766	1599911	.	-	0	gene_id "097cf28c-2a58-4e24-a172-c64b0acd7951_ENSG00000189339.7"; transcript_id "097cf28c-2a58-4e24-a172-c64b0acd7951_ENSG00000189339.7"; exon_number "2"; exon_id "097cf28c-2a58-4e24-a172-c64b0acd7951_ENSG00000189339.7.2";
chr1	/dev/stdin	exon	1601103	1601175	.	-	.	gene_id "097cf28c-2a58-4e24-a172-c64b0acd7951_ENSG00000189339.7"; transcript_id "097cf28c-2a58-4e24-a172-c64b0acd7951_ENSG00000189339.7"; exon_number "3"; exon_id "097cf28c-2a58-4e24-a172-c64b0acd7951_ENSG00000189339.7.3";
chr1	/dev/stdin	CDS	1601103	1601175	.	-	1	gene_id "097cf28c-2a58-4e24-a172-c64b0acd7951_ENSG00000189339.7"; transcript_id "097cf28c-2a58-4e24-a172-c64b0acd7951_ENSG00000189339.7"; exon_number "3"; exon_id "097cf28c-2a58-4e24-a172-c64b0acd7951_ENSG00000189339.7.3";
chr1	/dev/stdin	exon	1601537	1601590	.	-	.	gene_id "097cf28c-2a58-4e24-a172-c64b0acd7951_ENSG00000189339.7"; transcript_id "097cf28c-2a58-4e24-a172-c64b0acd7951_ENSG00000189339.7"; exon_number "4"; exon_id "097cf28c-2a58-4e24-a172-c64b0acd7951_ENSG00000189339.7.4";
chr1	/dev/stdin	CDS	1601537	1601590	.	-	1	gene_id "097cf28c-2a58-4e24-a172-c64b0acd7951_ENSG00000189339.7"; transcript_id "097cf28c-2a58-4e24-a172-c64b0acd7951_ENSG00000189339.7"; exon_number "4"; exon_id "097cf28c-2a58-4e24-a172-c64b0acd7951_ENSG00000189339.7.4";
chr1	/dev/stdin	exon	1602948	1603068	.	-	.	gene_id "097cf28c-2a58-4e24-a172-c64b0acd7951_ENSG00000189339.7"; transcript_id "097cf28c-2a58-4e24-a172-c64b0acd7951_ENSG00000189339.7"; exon_number "5"; exon_id "097cf28c-2a58-4e24-a172-c64b0acd7951_ENSG00000189339.7.5";
chr1	/dev/stdin	CDS	1602948	1603068	.	-	2	gene_id "097cf28c-2a58-4e24-a172-c64b0acd7951_ENSG00000189339.7"; transcript_id "097cf28c-2a58-4e24-a172-c64b0acd7951_ENSG00000189339.7"; exon_number "5"; exon_id "097cf28c-2a58-4e24-a172-c64b0acd7951_ENSG00000189339.7.5";
chr1	/dev/stdin	exon	1606902	1607029	.	-	.	gene_id "097cf28c-2a58-4e24-a172-c64b0acd7951_ENSG00000189339.7"; transcript_id "097cf28c-2a58-4e24-a172-c64b0acd7951_ENSG00000189339.7"; exon_number "6"; exon_id "097cf28c-2a58-4e24-a172-c64b0acd7951_ENSG00000189339.7.6";
chr1	/dev/stdin	CDS	1606902	1607029	.	-	1	gene_id "097cf28c-2a58-4e24-a172-c64b0acd7951_ENSG00000189339.7"; transcript_id "097cf28c-2a58-4e24-a172-c64b0acd7951_ENSG00000189339.7"; exon_number "6"; exon_id "097cf28c-2a58-4e24-a172-c64b0acd7951_ENSG00000189339.7.6";
chr1	/dev/stdin	exon	1607503	1607638	.	-	.	gene_id "097cf28c-2a58-4e24-a172-c64b0acd7951_ENSG00000189339.7"; transcript_id "097cf28c-2a58-4e24-a172-c64b0acd7951_ENSG00000189339.7"; exon_number "7"; exon_id "097cf28c-2a58-4e24-a172-c64b0acd7951_ENSG00000189339.7.7";
chr1	/dev/stdin	CDS	1607503	1607638	.	-	2	gene_id "097cf28c-2a58-4e24-a172-c64b0acd7951_ENSG00000189339.7"; transcript_id "097cf28c-2a58-4e24-a172-c64b0acd7951_ENSG00000189339.7"; exon_number "7"; exon_id "097cf28c-2a58-4e24-a172-c64b0acd7951_ENSG00000189339.7.7";
chr1	/dev/stdin	exon	1607817	1607928	.	-	.	gene_id "097cf28c-2a58-4e24-a172-c64b0acd7951_ENSG00000189339.7"; transcript_id "097cf28c-2a58-4e24-a172-c64b0acd7951_ENSG00000189339.7"; exon_number "8"; exon_id "097cf28c-2a58-4e24-a172-c64b0acd7951_ENSG00000189339.7.8";
chr1	/dev/stdin	CDS	1607817	1607928	.	-	0	gene_id "097cf28c-2a58-4e24-a172-c64b0acd7951_ENSG00000189339.7"; transcript_id "097cf28c-2a58-4e24-a172-c64b0acd7951_ENSG00000189339.7"; exon_number "8"; exon_id "097cf28c-2a58-4e24-a172-c64b0acd7951_ENSG00000189339.7.8";
chr1	/dev/stdin	start_codon	1607926	1607928	.	-	0	gene_id "097cf28c-2a58-4e24-a172-c64b0acd7951_ENSG00000189339.7"; transcript_id "097cf28c-2a58-4e24-a172-c64b0acd7951_ENSG00000189339.7"; exon_number "8"; exon_id "097cf28c-2a58-4e24-a172-c64b0acd7951_ENSG00000189339.7.8";
chr1	/dev/stdin	transcript	1634170	1647918	.	-	.	gene_id "a28ae69b-ffb4-4456-97ae-e6257addec7a_ENSG00000268575.1"; transcript_id "a28ae69b-ffb4-4456-97ae-e6257addec7a_ENSG00000268575.1";
chr1	/dev/stdin	exon	1634170	1634438	.	-	.	gene_id "a28ae69b-ffb4-4456-97ae-e6257addec7a_ENSG00000268575.1"; transcript_id "a28ae69b-ffb4-4456-97ae-e6257addec7a_ENSG00000268575.1"; exon_number "1"; exon_id "a28ae69b-ffb4-4456-97ae-e6257addec7a_ENSG00000268575.1.1";
chr1	/dev/stdin	CDS	1634170	1634438	.	-	0	gene_id "a28ae69b-ffb4-4456-97ae-e6257addec7a_ENSG00000268575.1"; transcript_id "a28ae69b-ffb4-4456-97ae-e6257addec7a_ENSG00000268575.1"; exon_number "1"; exon_id "a28ae69b-ffb4-4456-97ae-e6257addec7a_ENSG00000268575.1.1";
chr1	/dev/stdin	exon	1634519	1634708	.	-	.	gene_id "a28ae69b-ffb4-4456-97ae-e6257addec7a_ENSG00000268575.1"; transcript_id "a28ae69b-ffb4-4456-97ae-e6257addec7a_ENSG00000268575.1"; exon_number "2"; exon_id "a28ae69b-ffb4-4456-97ae-e6257addec7a_ENSG00000268575.1.2";
chr1	/dev/stdin	CDS	1634519	1634708	.	-	1	gene_id "a28ae69b-ffb4-4456-97ae-e6257addec7a_ENSG00000268575.1"; transcript_id "a28ae69b-ffb4-4456-97ae-e6257addec7a_ENSG00000268575.1"; exon_number "2"; exon_id "a28ae69b-ffb4-4456-97ae-e6257addec7a_ENSG00000268575.1.2";
chr1	/dev/stdin	exon	1634915	1635063	.	-	.	gene_id "a28ae69b-ffb4-4456-97ae-e6257addec7a_ENSG00000268575.1"; transcript_id "a28ae69b-ffb4-4456-97ae-e6257addec7a_ENSG00000268575.1"; exon_number "3"; exon_id "a28ae69b-ffb4-4456-97ae-e6257addec7a_ENSG00000268575.1.3";
chr1	/dev/stdin	CDS	1634915	1635063	.	-	0	gene_id "a28ae69b-ffb4-4456-97ae-e6257addec7a_ENSG00000268575.1"; transcript_id "a28ae69b-ffb4-4456-97ae-e6257addec7a_ENSG00000268575.1"; exon_number "3"; exon_id "a28ae69b-ffb4-4456-97ae-e6257addec7a_ENSG00000268575.1.3";
chr1	/dev/stdin	exon	1635263	1635379	.	-	.	gene_id "a28ae69b-ffb4-4456-97ae-e6257addec7a_ENSG00000268575.1"; transcript_id "a28ae69b-ffb4-4456-97ae-e6257addec7a_ENSG00000268575.1"; exon_number "4"; exon_id "a28ae69b-ffb4-4456-97ae-e6257addec7a_ENSG00000268575.1.4";
chr1	/dev/stdin	CDS	1635263	1635379	.	-	0	gene_id "a28ae69b-ffb4-4456-97ae-e6257addec7a_ENSG00000268575.1"; transcript_id "a28ae69b-ffb4-4456-97ae-e6257addec7a_ENSG00000268575.1"; exon_number "4"; exon_id "a28ae69b-ffb4-4456-97ae-e6257addec7a_ENSG00000268575.1.4";
chr1	/dev/stdin	exon	1635478	1635585	.	-	.	gene_id "a28ae69b-ffb4-4456-97ae-e6257addec7a_ENSG00000268575.1"; transcript_id "a28ae69b-ffb4-4456-97ae-e6257addec7a_ENSG00000268575.1"; exon_number "5"; exon_id "a28ae69b-ffb4-4456-97ae-e6257addec7a_ENSG00000268575.1.5";
chr1	/dev/stdin	CDS	1635478	1635585	.	-	0	gene_id "a28ae69b-ffb4-4456-97ae-e6257addec7a_ENSG00000268575.1"; transcript_id "a28ae69b-ffb4-4456-97ae-e6257addec7a_ENSG00000268575.1"; exon_number "5"; exon_id "a28ae69b-ffb4-4456-97ae-e6257addec7a_ENSG00000268575.1.5";
chr1	/dev/stdin	exon	1635662	1635783	.	-	.	gene_id "a28ae69b-ffb4-4456-97ae-e6257addec7a_ENSG00000268575.1"; transcript_id "a28ae69b-ffb4-4456-97ae-e6257addec7a_ENSG00000268575.1"; exon_number "6"; exon_id "a28ae69b-ffb4-4456-97ae-e6257addec7a_ENSG00000268575.1.6";
chr1	/dev/stdin	CDS	1635662	1635783	.	-	2	gene_id "a28ae69b-ffb4-4456-97ae-e6257addec7a_ENSG00000268575.1"; transcript_id "a28ae69b-ffb4-4456-97ae-e6257addec7a_ENSG00000268575.1"; exon_number "6"; exon_id "a28ae69b-ffb4-4456-97ae-e6257addec7a_ENSG00000268575.1.6";
chr1	/dev/stdin	exon	1635989	1636094	.	-	.	gene_id "a28ae69b-ffb4-4456-97ae-e6257addec7a_ENSG00000268575.1"; transcript_id "a28ae69b-ffb4-4456-97ae-e6257addec7a_ENSG00000268575.1"; exon_number "7"; exon_id "a28ae69b-ffb4-4456-97ae-e6257addec7a_ENSG00000268575.1.7";
chr1	/dev/stdin	CDS	1635989	1636094	.	-	0	gene_id "a28ae69b-ffb4-4456-97ae-e6257addec7a_ENSG00000268575.1"; transcript_id "a28ae69b-ffb4-4456-97ae-e6257addec7a_ENSG00000268575.1"; exon_number "7"; exon_id "a28ae69b-ffb4-4456-97ae-e6257addec7a_ENSG00000268575.1.7";
chr1	/dev/stdin	exon	1636343	1636464	.	-	.	gene_id "a28ae69b-ffb4-4456-97ae-e6257addec7a_ENSG00000268575.1"; transcript_id "a28ae69b-ffb4-4456-97ae-e6257addec7a_ENSG00000268575.1"; exon_number "8"; exon_id "a28ae69b-ffb4-4456-97ae-e6257addec7a_ENSG00000268575.1.8";
chr1	/dev/stdin	CDS	1636343	1636464	.	-	2	gene_id "a28ae69b-ffb4-4456-97ae-e6257addec7a_ENSG00000268575.1"; transcript_id "a28ae69b-ffb4-4456-97ae-e6257addec7a_ENSG00000268575.1"; exon_number "8"; exon_id "a28ae69b-ffb4-4456-97ae-e6257addec7a_ENSG00000268575.1.8";
chr1	/dev/stdin	exon	1637081	1637171	.	-	.	gene_id "a28ae69b-ffb4-4456-97ae-e6257addec7a_ENSG00000268575.1"; transcript_id "a28ae69b-ffb4-4456-97ae-e6257addec7a_ENSG00000268575.1"; exon_number "9"; exon_id "a28ae69b-ffb4-4456-97ae-e6257addec7a_ENSG00000268575.1.9";
chr1	/dev/stdin	CDS	1637081	1637171	.	-	0	gene_id "a28ae69b-ffb4-4456-97ae-e6257addec7a_ENSG00000268575.1"; transcript_id "a28ae69b-ffb4-4456-97ae-e6257addec7a_ENSG00000268575.1"; exon_number "9"; exon_id "a28ae69b-ffb4-4456-97ae-e6257addec7a_ENSG00000268575.1.9";
chr1	/dev/stdin	exon	1638848	1639023	.	-	.	gene_id "a28ae69b-ffb4-4456-97ae-e6257addec7a_ENSG00000268575.1"; transcript_id "a28ae69b-ffb4-4456-97ae-e6257addec7a_ENSG00000268575.1"; exon_number "10"; exon_id "a28ae69b-ffb4-4456-97ae-e6257addec7a_ENSG00000268575.1.10";
chr1	/dev/stdin	CDS	1638848	1639023	.	-	2	gene_id "a28ae69b-ffb4-4456-97ae-e6257addec7a_ENSG00000268575.1"; transcript_id "a28ae69b-ffb4-4456-97ae-e6257addec7a_ENSG00000268575.1"; exon_number "10"; exon_id "a28ae69b-ffb4-4456-97ae-e6257addec7a_ENSG00000268575.1.10";
chr1	/dev/stdin	exon	1639619	1639684	.	-	.	gene_id "a28ae69b-ffb4-4456-97ae-e6257addec7a_ENSG00000268575.1"; transcript_id "a28ae69b-ffb4-4456-97ae-e6257addec7a_ENSG00000268575.1"; exon_number "11"; exon_id "a28ae69b-ffb4-4456-97ae-e6257addec7a_ENSG00000268575.1.11";
chr1	/dev/stdin	CDS	1639619	1639684	.	-	2	gene_id "a28ae69b-ffb4-4456-97ae-e6257addec7a_ENSG00000268575.1"; transcript_id "a28ae69b-ffb4-4456-97ae-e6257addec7a_ENSG00000268575.1"; exon_number "11"; exon_id "a28ae69b-ffb4-4456-97ae-e6257addec7a_ENSG00000268575.1.11";
chr1	/dev/stdin	exon	1640233	1640391	.	-	.	gene_id "a28ae69b-ffb4-4456-97ae-e6257addec7a_ENSG00000268575.1"; transcript_id "a28ae69b-ffb4-4456-97ae-e6257addec7a_ENSG00000268575.1"; exon_number "12"; exon_id "a28ae69b-ffb4-4456-97ae-e6257addec7a_ENSG00000268575.1.12";
chr1	/dev/stdin	CDS	1640233	1640391	.	-	2	gene_id "a28ae69b-ffb4-4456-97ae-e6257addec7a_ENSG00000268575.1"; transcript_id "a28ae69b-ffb4-4456-97ae-e6257addec7a_ENSG00000268575.1"; exon_number "12"; exon_id "a28ae69b-ffb4-4456-97ae-e6257addec7a_ENSG00000268575.1.12";
chr1	/dev/stdin	exon	1640477	1640572	.	-	.	gene_id "a28ae69b-ffb4-4456-97ae-e6257addec7a_ENSG00000268575.1"; transcript_id "a28ae69b-ffb4-4456-97ae-e6257addec7a_ENSG00000268575.1"; exon_number "13"; exon_id "a28ae69b-ffb4-4456-97ae-e6257addec7a_ENSG00000268575.1.13";
chr1	/dev/stdin	CDS	1640477	1640572	.	-	2	gene_id "a28ae69b-ffb4-4456-97ae-e6257addec7a_ENSG00000268575.1"; transcript_id "a28ae69b-ffb4-4456-97ae-e6257addec7a_ENSG00000268575.1"; exon_number "13"; exon_id "a28ae69b-ffb4-4456-97ae-e6257addec7a_ENSG00000268575.1.13";
chr1	/dev/stdin	exon	1640918	1641079	.	-	.	gene_id "a28ae69b-ffb4-4456-97ae-e6257addec7a_ENSG00000268575.1"; transcript_id "a28ae69b-ffb4-4456-97ae-e6257addec7a_ENSG00000268575.1"; exon_number "14"; exon_id "a28ae69b-ffb4-4456-97ae-e6257addec7a_ENSG00000268575.1.14";
chr1	/dev/stdin	CDS	1640918	1641079	.	-	2	gene_id "a28ae69b-ffb4-4456-97ae-e6257addec7a_ENSG00000268575.1"; transcript_id "a28ae69b-ffb4-4456-97ae-e6257addec7a_ENSG00000268575.1"; exon_number "14"; exon_id "a28ae69b-ffb4-4456-97ae-e6257addec7a_ENSG00000268575.1.14";
chr1	/dev/stdin	exon	1643703	1643839	.	-	.	gene_id "a28ae69b-ffb4-4456-97ae-e6257addec7a_ENSG00000268575.1"; transcript_id "a28ae69b-ffb4-4456-97ae-e6257addec7a_ENSG00000268575.1"; exon_number "15"; exon_id "a28ae69b-ffb4-4456-97ae-e6257addec7a_ENSG00000268575.1.15";
chr1	/dev/stdin	CDS	1643703	1643839	.	-	1	gene_id "a28ae69b-ffb4-4456-97ae-e6257addec7a_ENSG00000268575.1"; transcript_id "a28ae69b-ffb4-4456-97ae-e6257addec7a_ENSG00000268575.1"; exon_number "15"; exon_id "a28ae69b-ffb4-4456-97ae-e6257addec7a_ENSG00000268575.1.15";
chr1	/dev/stdin	exon	1647785	1647918	.	-	.	gene_id "a28ae69b-ffb4-4456-97ae-e6257addec7a_ENSG00000268575.1"; transcript_id "a28ae69b-ffb4-4456-97ae-e6257addec7a_ENSG00000268575.1"; exon_number "16"; exon_id "a28ae69b-ffb4-4456-97ae-e6257addec7a_ENSG00000268575.1.16";
chr1	/dev/stdin	CDS	1647785	1647918	.	-	0	gene_id "a28ae69b-ffb4-4456-97ae-e6257addec7a_ENSG00000268575.1"; transcript_id "a28ae69b-ffb4-4456-97ae-e6257addec7a_ENSG00000268575.1"; exon_number "16"; exon_id "a28ae69b-ffb4-4456-97ae-e6257addec7a_ENSG00000268575.1.16";
chr1	/dev/stdin	start_codon	1647916	1647918	.	-	0	gene_id "a28ae69b-ffb4-4456-97ae-e6257addec7a_ENSG00000268575.1"; transcript_id "a28ae69b-ffb4-4456-97ae-e6257addec7a_ENSG00000268575.1"; exon_number "16"; exon_id "a28ae69b-ffb4-4456-97ae-e6257addec7a_ENSG00000268575.1.16";
chr1	/dev/stdin	transcript	1639671	1654270	.	-	.	gene_id "462da755-bc30-4964-bb5b-82b5b6e04952_ENSG00000268575.1"; transcript_id "462da755-bc30-4964-bb5b-82b5b6e04952_ENSG00000268575.1";
chr1	/dev/stdin	exon	1639671	1639684	.	-	.	gene_id "462da755-bc30-4964-bb5b-82b5b6e04952_ENSG00000268575.1"; transcript_id "462da755-bc30-4964-bb5b-82b5b6e04952_ENSG00000268575.1"; exon_number "1"; exon_id "462da755-bc30-4964-bb5b-82b5b6e04952_ENSG00000268575.1.1";
chr1	/dev/stdin	CDS	1639671	1639684	.	-	1	gene_id "462da755-bc30-4964-bb5b-82b5b6e04952_ENSG00000268575.1"; transcript_id "462da755-bc30-4964-bb5b-82b5b6e04952_ENSG00000268575.1"; exon_number "1"; exon_id "462da755-bc30-4964-bb5b-82b5b6e04952_ENSG00000268575.1.1";
chr1	/dev/stdin	exon	1640233	1640391	.	-	.	gene_id "462da755-bc30-4964-bb5b-82b5b6e04952_ENSG00000268575.1"; transcript_id "462da755-bc30-4964-bb5b-82b5b6e04952_ENSG00000268575.1"; exon_number "2"; exon_id "462da755-bc30-4964-bb5b-82b5b6e04952_ENSG00000268575.1.2";
chr1	/dev/stdin	CDS	1640233	1640391	.	-	1	gene_id "462da755-bc30-4964-bb5b-82b5b6e04952_ENSG00000268575.1"; transcript_id "462da755-bc30-4964-bb5b-82b5b6e04952_ENSG00000268575.1"; exon_number "2"; exon_id "462da755-bc30-4964-bb5b-82b5b6e04952_ENSG00000268575.1.2";
chr1	/dev/stdin	exon	1640477	1640572	.	-	.	gene_id "462da755-bc30-4964-bb5b-82b5b6e04952_ENSG00000268575.1"; transcript_id "462da755-bc30-4964-bb5b-82b5b6e04952_ENSG00000268575.1"; exon_number "3"; exon_id "462da755-bc30-4964-bb5b-82b5b6e04952_ENSG00000268575.1.3";
chr1	/dev/stdin	CDS	1640477	1640572	.	-	1	gene_id "462da755-bc30-4964-bb5b-82b5b6e04952_ENSG00000268575.1"; transcript_id "462da755-bc30-4964-bb5b-82b5b6e04952_ENSG00000268575.1"; exon_number "3"; exon_id "462da755-bc30-4964-bb5b-82b5b6e04952_ENSG00000268575.1.3";
chr1	/dev/stdin	exon	1640957	1641079	.	-	.	gene_id "462da755-bc30-4964-bb5b-82b5b6e04952_ENSG00000268575.1"; transcript_id "462da755-bc30-4964-bb5b-82b5b6e04952_ENSG00000268575.1"; exon_number "4"; exon_id "462da755-bc30-4964-bb5b-82b5b6e04952_ENSG00000268575.1.4";
chr1	/dev/stdin	CDS	1640957	1641079	.	-	1	gene_id "462da755-bc30-4964-bb5b-82b5b6e04952_ENSG00000268575.1"; transcript_id "462da755-bc30-4964-bb5b-82b5b6e04952_ENSG00000268575.1"; exon_number "4"; exon_id "462da755-bc30-4964-bb5b-82b5b6e04952_ENSG00000268575.1.4";
chr1	/dev/stdin	exon	1643703	1643839	.	-	.	gene_id "462da755-bc30-4964-bb5b-82b5b6e04952_ENSG00000268575.1"; transcript_id "462da755-bc30-4964-bb5b-82b5b6e04952_ENSG00000268575.1"; exon_number "5"; exon_id "462da755-bc30-4964-bb5b-82b5b6e04952_ENSG00000268575.1.5";
chr1	/dev/stdin	CDS	1643703	1643839	.	-	0	gene_id "462da755-bc30-4964-bb5b-82b5b6e04952_ENSG00000268575.1"; transcript_id "462da755-bc30-4964-bb5b-82b5b6e04952_ENSG00000268575.1"; exon_number "5"; exon_id "462da755-bc30-4964-bb5b-82b5b6e04952_ENSG00000268575.1.5";
chr1	/dev/stdin	exon	1647785	1647917	.	-	.	gene_id "462da755-bc30-4964-bb5b-82b5b6e04952_ENSG00000268575.1"; transcript_id "462da755-bc30-4964-bb5b-82b5b6e04952_ENSG00000268575.1"; exon_number "6"; exon_id "462da755-bc30-4964-bb5b-82b5b6e04952_ENSG00000268575.1.6";
chr1	/dev/stdin	CDS	1647785	1647917	.	-	1	gene_id "462da755-bc30-4964-bb5b-82b5b6e04952_ENSG00000268575.1"; transcript_id "462da755-bc30-4964-bb5b-82b5b6e04952_ENSG00000268575.1"; exon_number "6"; exon_id "462da755-bc30-4964-bb5b-82b5b6e04952_ENSG00000268575.1.6";
chr1	/dev/stdin	exon	1650797	1650894	.	-	.	gene_id "462da755-bc30-4964-bb5b-82b5b6e04952_ENSG00000268575.1"; transcript_id "462da755-bc30-4964-bb5b-82b5b6e04952_ENSG00000268575.1"; exon_number "7"; exon_id "462da755-bc30-4964-bb5b-82b5b6e04952_ENSG00000268575.1.7";
chr1	/dev/stdin	CDS	1650797	1650894	.	-	0	gene_id "462da755-bc30-4964-bb5b-82b5b6e04952_ENSG00000268575.1"; transcript_id "462da755-bc30-4964-bb5b-82b5b6e04952_ENSG00000268575.1"; exon_number "7"; exon_id "462da755-bc30-4964-bb5b-82b5b6e04952_ENSG00000268575.1.7";
chr1	/dev/stdin	exon	1653035	1653150	.	-	.	gene_id "462da755-bc30-4964-bb5b-82b5b6e04952_ENSG00000268575.1"; transcript_id "462da755-bc30-4964-bb5b-82b5b6e04952_ENSG00000268575.1"; exon_number "8"; exon_id "462da755-bc30-4964-bb5b-82b5b6e04952_ENSG00000268575.1.8";
chr1	/dev/stdin	CDS	1653035	1653150	.	-	2	gene_id "462da755-bc30-4964-bb5b-82b5b6e04952_ENSG00000268575.1"; transcript_id "462da755-bc30-4964-bb5b-82b5b6e04952_ENSG00000268575.1"; exon_number "8"; exon_id "462da755-bc30-4964-bb5b-82b5b6e04952_ENSG00000268575.1.8";
chr1	/dev/stdin	exon	1654147	1654270	.	-	.	gene_id "462da755-bc30-4964-bb5b-82b5b6e04952_ENSG00000268575.1"; transcript_id "462da755-bc30-4964-bb5b-82b5b6e04952_ENSG00000268575.1"; exon_number "9"; exon_id "462da755-bc30-4964-bb5b-82b5b6e04952_ENSG00000268575.1.9";
chr1	/dev/stdin	CDS	1654147	1654270	.	-	0	gene_id "462da755-bc30-4964-bb5b-82b5b6e04952_ENSG00000268575.1"; transcript_id "462da755-bc30-4964-bb5b-82b5b6e04952_ENSG00000268575.1"; exon_number "9"; exon_id "462da755-bc30-4964-bb5b-82b5b6e04952_ENSG00000268575.1.9";
chr1	/dev/stdin	start_codon	1654268	1654270	.	-	0	gene_id "462da755-bc30-4964-bb5b-82b5b6e04952_ENSG00000268575.1"; transcript_id "462da755-bc30-4964-bb5b-82b5b6e04952_ENSG00000268575.1"; exon_number "9"; exon_id "462da755-bc30-4964-bb5b-82b5b6e04952_ENSG00000268575.1.9";
chr1	/dev/stdin	transcript	1640316	1655763	.	-	.	gene_id "c29193e2-6bf5-4663-8654-b58c6e4d9cf1_ENSG00000008128.18"; transcript_id "c29193e2-6bf5-4663-8654-b58c6e4d9cf1_ENSG00000008128.18";
chr1	/dev/stdin	exon	1640316	1640391	.	-	.	gene_id "c29193e2-6bf5-4663-8654-b58c6e4d9cf1_ENSG00000008128.18"; transcript_id "c29193e2-6bf5-4663-8654-b58c6e4d9cf1_ENSG00000008128.18"; exon_number "1"; exon_id "c29193e2-6bf5-4663-8654-b58c6e4d9cf1_ENSG00000008128.18.1";
chr1	/dev/stdin	CDS	1640316	1640391	.	-	2	gene_id "c29193e2-6bf5-4663-8654-b58c6e4d9cf1_ENSG00000008128.18"; transcript_id "c29193e2-6bf5-4663-8654-b58c6e4d9cf1_ENSG00000008128.18"; exon_number "1"; exon_id "c29193e2-6bf5-4663-8654-b58c6e4d9cf1_ENSG00000008128.18.1";
chr1	/dev/stdin	exon	1640477	1640572	.	-	.	gene_id "c29193e2-6bf5-4663-8654-b58c6e4d9cf1_ENSG00000008128.18"; transcript_id "c29193e2-6bf5-4663-8654-b58c6e4d9cf1_ENSG00000008128.18"; exon_number "2"; exon_id "c29193e2-6bf5-4663-8654-b58c6e4d9cf1_ENSG00000008128.18.2";
chr1	/dev/stdin	CDS	1640477	1640572	.	-	2	gene_id "c29193e2-6bf5-4663-8654-b58c6e4d9cf1_ENSG00000008128.18"; transcript_id "c29193e2-6bf5-4663-8654-b58c6e4d9cf1_ENSG00000008128.18"; exon_number "2"; exon_id "c29193e2-6bf5-4663-8654-b58c6e4d9cf1_ENSG00000008128.18.2";
chr1	/dev/stdin	exon	1640957	1641079	.	-	.	gene_id "c29193e2-6bf5-4663-8654-b58c6e4d9cf1_ENSG00000008128.18"; transcript_id "c29193e2-6bf5-4663-8654-b58c6e4d9cf1_ENSG00000008128.18"; exon_number "3"; exon_id "c29193e2-6bf5-4663-8654-b58c6e4d9cf1_ENSG00000008128.18.3";
chr1	/dev/stdin	CDS	1640957	1641079	.	-	2	gene_id "c29193e2-6bf5-4663-8654-b58c6e4d9cf1_ENSG00000008128.18"; transcript_id "c29193e2-6bf5-4663-8654-b58c6e4d9cf1_ENSG00000008128.18"; exon_number "3"; exon_id "c29193e2-6bf5-4663-8654-b58c6e4d9cf1_ENSG00000008128.18.3";
chr1	/dev/stdin	exon	1647785	1647917	.	-	.	gene_id "c29193e2-6bf5-4663-8654-b58c6e4d9cf1_ENSG00000008128.18"; transcript_id "c29193e2-6bf5-4663-8654-b58c6e4d9cf1_ENSG00000008128.18"; exon_number "4"; exon_id "c29193e2-6bf5-4663-8654-b58c6e4d9cf1_ENSG00000008128.18.4";
chr1	/dev/stdin	CDS	1647785	1647917	.	-	0	gene_id "c29193e2-6bf5-4663-8654-b58c6e4d9cf1_ENSG00000008128.18"; transcript_id "c29193e2-6bf5-4663-8654-b58c6e4d9cf1_ENSG00000008128.18"; exon_number "4"; exon_id "c29193e2-6bf5-4663-8654-b58c6e4d9cf1_ENSG00000008128.18.4";
chr1	/dev/stdin	exon	1650767	1650894	.	-	.	gene_id "c29193e2-6bf5-4663-8654-b58c6e4d9cf1_ENSG00000008128.18"; transcript_id "c29193e2-6bf5-4663-8654-b58c6e4d9cf1_ENSG00000008128.18"; exon_number "5"; exon_id "c29193e2-6bf5-4663-8654-b58c6e4d9cf1_ENSG00000008128.18.5";
chr1	/dev/stdin	CDS	1650767	1650894	.	-	2	gene_id "c29193e2-6bf5-4663-8654-b58c6e4d9cf1_ENSG00000008128.18"; transcript_id "c29193e2-6bf5-4663-8654-b58c6e4d9cf1_ENSG00000008128.18"; exon_number "5"; exon_id "c29193e2-6bf5-4663-8654-b58c6e4d9cf1_ENSG00000008128.18.5";
chr1	/dev/stdin	exon	1653035	1653150	.	-	.	gene_id "c29193e2-6bf5-4663-8654-b58c6e4d9cf1_ENSG00000008128.18"; transcript_id "c29193e2-6bf5-4663-8654-b58c6e4d9cf1_ENSG00000008128.18"; exon_number "6"; exon_id "c29193e2-6bf5-4663-8654-b58c6e4d9cf1_ENSG00000008128.18.6";
chr1	/dev/stdin	CDS	1653035	1653150	.	-	1	gene_id "c29193e2-6bf5-4663-8654-b58c6e4d9cf1_ENSG00000008128.18"; transcript_id "c29193e2-6bf5-4663-8654-b58c6e4d9cf1_ENSG00000008128.18"; exon_number "6"; exon_id "c29193e2-6bf5-4663-8654-b58c6e4d9cf1_ENSG00000008128.18.6";
chr1	/dev/stdin	exon	1654147	1654270	.	-	.	gene_id "c29193e2-6bf5-4663-8654-b58c6e4d9cf1_ENSG00000008128.18"; transcript_id "c29193e2-6bf5-4663-8654-b58c6e4d9cf1_ENSG00000008128.18"; exon_number "7"; exon_id "c29193e2-6bf5-4663-8654-b58c6e4d9cf1_ENSG00000008128.18.7";
chr1	/dev/stdin	CDS	1654147	1654270	.	-	2	gene_id "c29193e2-6bf5-4663-8654-b58c6e4d9cf1_ENSG00000008128.18"; transcript_id "c29193e2-6bf5-4663-8654-b58c6e4d9cf1_ENSG00000008128.18"; exon_number "7"; exon_id "c29193e2-6bf5-4663-8654-b58c6e4d9cf1_ENSG00000008128.18.7";
chr1	/dev/stdin	exon	1655697	1655763	.	-	.	gene_id "c29193e2-6bf5-4663-8654-b58c6e4d9cf1_ENSG00000008128.18"; transcript_id "c29193e2-6bf5-4663-8654-b58c6e4d9cf1_ENSG00000008128.18"; exon_number "8"; exon_id "c29193e2-6bf5-4663-8654-b58c6e4d9cf1_ENSG00000008128.18.8";
chr1	/dev/stdin	CDS	1655697	1655763	.	-	0	gene_id "c29193e2-6bf5-4663-8654-b58c6e4d9cf1_ENSG00000008128.18"; transcript_id "c29193e2-6bf5-4663-8654-b58c6e4d9cf1_ENSG00000008128.18"; exon_number "8"; exon_id "c29193e2-6bf5-4663-8654-b58c6e4d9cf1_ENSG00000008128.18.8";
chr1	/dev/stdin	start_codon	1655761	1655763	.	-	0	gene_id "c29193e2-6bf5-4663-8654-b58c6e4d9cf1_ENSG00000008128.18"; transcript_id "c29193e2-6bf5-4663-8654-b58c6e4d9cf1_ENSG00000008128.18"; exon_number "8"; exon_id "c29193e2-6bf5-4663-8654-b58c6e4d9cf1_ENSG00000008128.18.8";
chr1	/dev/stdin	transcript	1640918	1654693	.	-	.	gene_id "0e95cb23-c70e-478d-a418-53cc5e73604a_ENSG00000268575.1"; transcript_id "0e95cb23-c70e-478d-a418-53cc5e73604a_ENSG00000268575.1";
chr1	/dev/stdin	exon	1640918	1641079	.	-	.	gene_id "0e95cb23-c70e-478d-a418-53cc5e73604a_ENSG00000268575.1"; transcript_id "0e95cb23-c70e-478d-a418-53cc5e73604a_ENSG00000268575.1"; exon_number "1"; exon_id "0e95cb23-c70e-478d-a418-53cc5e73604a_ENSG00000268575.1.1";
chr1	/dev/stdin	CDS	1640918	1641079	.	-	1	gene_id "0e95cb23-c70e-478d-a418-53cc5e73604a_ENSG00000268575.1"; transcript_id "0e95cb23-c70e-478d-a418-53cc5e73604a_ENSG00000268575.1"; exon_number "1"; exon_id "0e95cb23-c70e-478d-a418-53cc5e73604a_ENSG00000268575.1.1";
chr1	/dev/stdin	exon	1643703	1643839	.	-	.	gene_id "0e95cb23-c70e-478d-a418-53cc5e73604a_ENSG00000268575.1"; transcript_id "0e95cb23-c70e-478d-a418-53cc5e73604a_ENSG00000268575.1"; exon_number "2"; exon_id "0e95cb23-c70e-478d-a418-53cc5e73604a_ENSG00000268575.1.2";
chr1	/dev/stdin	CDS	1643703	1643839	.	-	0	gene_id "0e95cb23-c70e-478d-a418-53cc5e73604a_ENSG00000268575.1"; transcript_id "0e95cb23-c70e-478d-a418-53cc5e73604a_ENSG00000268575.1"; exon_number "2"; exon_id "0e95cb23-c70e-478d-a418-53cc5e73604a_ENSG00000268575.1.2";
chr1	/dev/stdin	exon	1647785	1647917	.	-	.	gene_id "0e95cb23-c70e-478d-a418-53cc5e73604a_ENSG00000268575.1"; transcript_id "0e95cb23-c70e-478d-a418-53cc5e73604a_ENSG00000268575.1"; exon_number "3"; exon_id "0e95cb23-c70e-478d-a418-53cc5e73604a_ENSG00000268575.1.3";
chr1	/dev/stdin	CDS	1647785	1647917	.	-	1	gene_id "0e95cb23-c70e-478d-a418-53cc5e73604a_ENSG00000268575.1"; transcript_id "0e95cb23-c70e-478d-a418-53cc5e73604a_ENSG00000268575.1"; exon_number "3"; exon_id "0e95cb23-c70e-478d-a418-53cc5e73604a_ENSG00000268575.1.3";
chr1	/dev/stdin	exon	1650797	1650894	.	-	.	gene_id "0e95cb23-c70e-478d-a418-53cc5e73604a_ENSG00000268575.1"; transcript_id "0e95cb23-c70e-478d-a418-53cc5e73604a_ENSG00000268575.1"; exon_number "4"; exon_id "0e95cb23-c70e-478d-a418-53cc5e73604a_ENSG00000268575.1.4";
chr1	/dev/stdin	CDS	1650797	1650894	.	-	0	gene_id "0e95cb23-c70e-478d-a418-53cc5e73604a_ENSG00000268575.1"; transcript_id "0e95cb23-c70e-478d-a418-53cc5e73604a_ENSG00000268575.1"; exon_number "4"; exon_id "0e95cb23-c70e-478d-a418-53cc5e73604a_ENSG00000268575.1.4";
chr1	/dev/stdin	exon	1653035	1653150	.	-	.	gene_id "0e95cb23-c70e-478d-a418-53cc5e73604a_ENSG00000268575.1"; transcript_id "0e95cb23-c70e-478d-a418-53cc5e73604a_ENSG00000268575.1"; exon_number "5"; exon_id "0e95cb23-c70e-478d-a418-53cc5e73604a_ENSG00000268575.1.5";
chr1	/dev/stdin	CDS	1653035	1653150	.	-	2	gene_id "0e95cb23-c70e-478d-a418-53cc5e73604a_ENSG00000268575.1"; transcript_id "0e95cb23-c70e-478d-a418-53cc5e73604a_ENSG00000268575.1"; exon_number "5"; exon_id "0e95cb23-c70e-478d-a418-53cc5e73604a_ENSG00000268575.1.5";
chr1	/dev/stdin	exon	1654027	1654693	.	-	.	gene_id "0e95cb23-c70e-478d-a418-53cc5e73604a_ENSG00000268575.1"; transcript_id "0e95cb23-c70e-478d-a418-53cc5e73604a_ENSG00000268575.1"; exon_number "6"; exon_id "0e95cb23-c70e-478d-a418-53cc5e73604a_ENSG00000268575.1.6";
chr1	/dev/stdin	CDS	1654027	1654693	.	-	0	gene_id "0e95cb23-c70e-478d-a418-53cc5e73604a_ENSG00000268575.1"; transcript_id "0e95cb23-c70e-478d-a418-53cc5e73604a_ENSG00000268575.1"; exon_number "6"; exon_id "0e95cb23-c70e-478d-a418-53cc5e73604a_ENSG00000268575.1.6";
chr1	/dev/stdin	start_codon	1654691	1654693	.	-	0	gene_id "0e95cb23-c70e-478d-a418-53cc5e73604a_ENSG00000268575.1"; transcript_id "0e95cb23-c70e-478d-a418-53cc5e73604a_ENSG00000268575.1"; exon_number "6"; exon_id "0e95cb23-c70e-478d-a418-53cc5e73604a_ENSG00000268575.1.6";
chr1	/dev/stdin	transcript	1640957	1655763	.	-	.	gene_id "08d2ec9f-0ced-4b3b-941c-e2e1a4f3aa75_ENSG00000268575.1"; transcript_id "08d2ec9f-0ced-4b3b-941c-e2e1a4f3aa75_ENSG00000268575.1";
chr1	/dev/stdin	exon	1640957	1641079	.	-	.	gene_id "08d2ec9f-0ced-4b3b-941c-e2e1a4f3aa75_ENSG00000268575.1"; transcript_id "08d2ec9f-0ced-4b3b-941c-e2e1a4f3aa75_ENSG00000268575.1"; exon_number "1"; exon_id "08d2ec9f-0ced-4b3b-941c-e2e1a4f3aa75_ENSG00000268575.1.1";
chr1	/dev/stdin	CDS	1640960	1641079	.	-	0	gene_id "08d2ec9f-0ced-4b3b-941c-e2e1a4f3aa75_ENSG00000268575.1"; transcript_id "08d2ec9f-0ced-4b3b-941c-e2e1a4f3aa75_ENSG00000268575.1"; exon_number "1"; exon_id "08d2ec9f-0ced-4b3b-941c-e2e1a4f3aa75_ENSG00000268575.1.1";
chr1	/dev/stdin	exon	1643703	1643839	.	-	.	gene_id "08d2ec9f-0ced-4b3b-941c-e2e1a4f3aa75_ENSG00000268575.1"; transcript_id "08d2ec9f-0ced-4b3b-941c-e2e1a4f3aa75_ENSG00000268575.1"; exon_number "2"; exon_id "08d2ec9f-0ced-4b3b-941c-e2e1a4f3aa75_ENSG00000268575.1.2";
chr1	/dev/stdin	CDS	1643703	1643839	.	-	2	gene_id "08d2ec9f-0ced-4b3b-941c-e2e1a4f3aa75_ENSG00000268575.1"; transcript_id "08d2ec9f-0ced-4b3b-941c-e2e1a4f3aa75_ENSG00000268575.1"; exon_number "2"; exon_id "08d2ec9f-0ced-4b3b-941c-e2e1a4f3aa75_ENSG00000268575.1.2";
chr1	/dev/stdin	exon	1647785	1647917	.	-	.	gene_id "08d2ec9f-0ced-4b3b-941c-e2e1a4f3aa75_ENSG00000268575.1"; transcript_id "08d2ec9f-0ced-4b3b-941c-e2e1a4f3aa75_ENSG00000268575.1"; exon_number "3"; exon_id "08d2ec9f-0ced-4b3b-941c-e2e1a4f3aa75_ENSG00000268575.1.3";
chr1	/dev/stdin	CDS	1647785	1647917	.	-	0	gene_id "08d2ec9f-0ced-4b3b-941c-e2e1a4f3aa75_ENSG00000268575.1"; transcript_id "08d2ec9f-0ced-4b3b-941c-e2e1a4f3aa75_ENSG00000268575.1"; exon_number "3"; exon_id "08d2ec9f-0ced-4b3b-941c-e2e1a4f3aa75_ENSG00000268575.1.3";
chr1	/dev/stdin	exon	1650797	1650894	.	-	.	gene_id "08d2ec9f-0ced-4b3b-941c-e2e1a4f3aa75_ENSG00000268575.1"; transcript_id "08d2ec9f-0ced-4b3b-941c-e2e1a4f3aa75_ENSG00000268575.1"; exon_number "4"; exon_id "08d2ec9f-0ced-4b3b-941c-e2e1a4f3aa75_ENSG00000268575.1.4";
chr1	/dev/stdin	CDS	1650797	1650894	.	-	2	gene_id "08d2ec9f-0ced-4b3b-941c-e2e1a4f3aa75_ENSG00000268575.1"; transcript_id "08d2ec9f-0ced-4b3b-941c-e2e1a4f3aa75_ENSG00000268575.1"; exon_number "4"; exon_id "08d2ec9f-0ced-4b3b-941c-e2e1a4f3aa75_ENSG00000268575.1.4";
chr1	/dev/stdin	exon	1653035	1653150	.	-	.	gene_id "08d2ec9f-0ced-4b3b-941c-e2e1a4f3aa75_ENSG00000268575.1"; transcript_id "08d2ec9f-0ced-4b3b-941c-e2e1a4f3aa75_ENSG00000268575.1"; exon_number "5"; exon_id "08d2ec9f-0ced-4b3b-941c-e2e1a4f3aa75_ENSG00000268575.1.5";
chr1	/dev/stdin	CDS	1653035	1653150	.	-	1	gene_id "08d2ec9f-0ced-4b3b-941c-e2e1a4f3aa75_ENSG00000268575.1"; transcript_id "08d2ec9f-0ced-4b3b-941c-e2e1a4f3aa75_ENSG00000268575.1"; exon_number "5"; exon_id "08d2ec9f-0ced-4b3b-941c-e2e1a4f3aa75_ENSG00000268575.1.5";
chr1	/dev/stdin	exon	1654147	1654270	.	-	.	gene_id "08d2ec9f-0ced-4b3b-941c-e2e1a4f3aa75_ENSG00000268575.1"; transcript_id "08d2ec9f-0ced-4b3b-941c-e2e1a4f3aa75_ENSG00000268575.1"; exon_number "6"; exon_id "08d2ec9f-0ced-4b3b-941c-e2e1a4f3aa75_ENSG00000268575.1.6";
chr1	/dev/stdin	CDS	1654147	1654270	.	-	2	gene_id "08d2ec9f-0ced-4b3b-941c-e2e1a4f3aa75_ENSG00000268575.1"; transcript_id "08d2ec9f-0ced-4b3b-941c-e2e1a4f3aa75_ENSG00000268575.1"; exon_number "6"; exon_id "08d2ec9f-0ced-4b3b-941c-e2e1a4f3aa75_ENSG00000268575.1.6";
chr1	/dev/stdin	exon	1655697	1655763	.	-	.	gene_id "08d2ec9f-0ced-4b3b-941c-e2e1a4f3aa75_ENSG00000268575.1"; transcript_id "08d2ec9f-0ced-4b3b-941c-e2e1a4f3aa75_ENSG00000268575.1"; exon_number "7"; exon_id "08d2ec9f-0ced-4b3b-941c-e2e1a4f3aa75_ENSG00000268575.1.7";
chr1	/dev/stdin	CDS	1655697	1655763	.	-	0	gene_id "08d2ec9f-0ced-4b3b-941c-e2e1a4f3aa75_ENSG00000268575.1"; transcript_id "08d2ec9f-0ced-4b3b-941c-e2e1a4f3aa75_ENSG00000268575.1"; exon_number "7"; exon_id "08d2ec9f-0ced-4b3b-941c-e2e1a4f3aa75_ENSG00000268575.1.7";
chr1	/dev/stdin	start_codon	1655761	1655763	.	-	0	gene_id "08d2ec9f-0ced-4b3b-941c-e2e1a4f3aa75_ENSG00000268575.1"; transcript_id "08d2ec9f-0ced-4b3b-941c-e2e1a4f3aa75_ENSG00000268575.1"; exon_number "7"; exon_id "08d2ec9f-0ced-4b3b-941c-e2e1a4f3aa75_ENSG00000268575.1.7";
chr1	/dev/stdin	stop_codon	1640957	1640959	.	-	0	gene_id "08d2ec9f-0ced-4b3b-941c-e2e1a4f3aa75_ENSG00000268575.1"; transcript_id "08d2ec9f-0ced-4b3b-941c-e2e1a4f3aa75_ENSG00000268575.1"; exon_number "1"; exon_id "08d2ec9f-0ced-4b3b-941c-e2e1a4f3aa75_ENSG00000268575.1.1";
chr1	/dev/stdin	transcript	1640918	1655763	.	-	.	gene_id "c084452f-b233-4c11-b851-c99843b7c826_ENSG00000008128.18"; transcript_id "c084452f-b233-4c11-b851-c99843b7c826_ENSG00000008128.18";
chr1	/dev/stdin	exon	1640918	1641079	.	-	.	gene_id "c084452f-b233-4c11-b851-c99843b7c826_ENSG00000008128.18"; transcript_id "c084452f-b233-4c11-b851-c99843b7c826_ENSG00000008128.18"; exon_number "1"; exon_id "c084452f-b233-4c11-b851-c99843b7c826_ENSG00000008128.18.1";
chr1	/dev/stdin	CDS	1640921	1641079	.	-	0	gene_id "c084452f-b233-4c11-b851-c99843b7c826_ENSG00000008128.18"; transcript_id "c084452f-b233-4c11-b851-c99843b7c826_ENSG00000008128.18"; exon_number "1"; exon_id "c084452f-b233-4c11-b851-c99843b7c826_ENSG00000008128.18.1";
chr1	/dev/stdin	exon	1643703	1643839	.	-	.	gene_id "c084452f-b233-4c11-b851-c99843b7c826_ENSG00000008128.18"; transcript_id "c084452f-b233-4c11-b851-c99843b7c826_ENSG00000008128.18"; exon_number "2"; exon_id "c084452f-b233-4c11-b851-c99843b7c826_ENSG00000008128.18.2";
chr1	/dev/stdin	CDS	1643703	1643839	.	-	2	gene_id "c084452f-b233-4c11-b851-c99843b7c826_ENSG00000008128.18"; transcript_id "c084452f-b233-4c11-b851-c99843b7c826_ENSG00000008128.18"; exon_number "2"; exon_id "c084452f-b233-4c11-b851-c99843b7c826_ENSG00000008128.18.2";
chr1	/dev/stdin	exon	1647785	1647917	.	-	.	gene_id "c084452f-b233-4c11-b851-c99843b7c826_ENSG00000008128.18"; transcript_id "c084452f-b233-4c11-b851-c99843b7c826_ENSG00000008128.18"; exon_number "3"; exon_id "c084452f-b233-4c11-b851-c99843b7c826_ENSG00000008128.18.3";
chr1	/dev/stdin	CDS	1647785	1647917	.	-	0	gene_id "c084452f-b233-4c11-b851-c99843b7c826_ENSG00000008128.18"; transcript_id "c084452f-b233-4c11-b851-c99843b7c826_ENSG00000008128.18"; exon_number "3"; exon_id "c084452f-b233-4c11-b851-c99843b7c826_ENSG00000008128.18.3";
chr1	/dev/stdin	exon	1650767	1650894	.	-	.	gene_id "c084452f-b233-4c11-b851-c99843b7c826_ENSG00000008128.18"; transcript_id "c084452f-b233-4c11-b851-c99843b7c826_ENSG00000008128.18"; exon_number "4"; exon_id "c084452f-b233-4c11-b851-c99843b7c826_ENSG00000008128.18.4";
chr1	/dev/stdin	CDS	1650767	1650894	.	-	2	gene_id "c084452f-b233-4c11-b851-c99843b7c826_ENSG00000008128.18"; transcript_id "c084452f-b233-4c11-b851-c99843b7c826_ENSG00000008128.18"; exon_number "4"; exon_id "c084452f-b233-4c11-b851-c99843b7c826_ENSG00000008128.18.4";
chr1	/dev/stdin	exon	1653035	1653150	.	-	.	gene_id "c084452f-b233-4c11-b851-c99843b7c826_ENSG00000008128.18"; transcript_id "c084452f-b233-4c11-b851-c99843b7c826_ENSG00000008128.18"; exon_number "5"; exon_id "c084452f-b233-4c11-b851-c99843b7c826_ENSG00000008128.18.5";
chr1	/dev/stdin	CDS	1653035	1653150	.	-	1	gene_id "c084452f-b233-4c11-b851-c99843b7c826_ENSG00000008128.18"; transcript_id "c084452f-b233-4c11-b851-c99843b7c826_ENSG00000008128.18"; exon_number "5"; exon_id "c084452f-b233-4c11-b851-c99843b7c826_ENSG00000008128.18.5";
chr1	/dev/stdin	exon	1654147	1654270	.	-	.	gene_id "c084452f-b233-4c11-b851-c99843b7c826_ENSG00000008128.18"; transcript_id "c084452f-b233-4c11-b851-c99843b7c826_ENSG00000008128.18"; exon_number "6"; exon_id "c084452f-b233-4c11-b851-c99843b7c826_ENSG00000008128.18.6";
chr1	/dev/stdin	CDS	1654147	1654270	.	-	2	gene_id "c084452f-b233-4c11-b851-c99843b7c826_ENSG00000008128.18"; transcript_id "c084452f-b233-4c11-b851-c99843b7c826_ENSG00000008128.18"; exon_number "6"; exon_id "c084452f-b233-4c11-b851-c99843b7c826_ENSG00000008128.18.6";
chr1	/dev/stdin	exon	1655697	1655763	.	-	.	gene_id "c084452f-b233-4c11-b851-c99843b7c826_ENSG00000008128.18"; transcript_id "c084452f-b233-4c11-b851-c99843b7c826_ENSG00000008128.18"; exon_number "7"; exon_id "c084452f-b233-4c11-b851-c99843b7c826_ENSG00000008128.18.7";
chr1	/dev/stdin	CDS	1655697	1655763	.	-	0	gene_id "c084452f-b233-4c11-b851-c99843b7c826_ENSG00000008128.18"; transcript_id "c084452f-b233-4c11-b851-c99843b7c826_ENSG00000008128.18"; exon_number "7"; exon_id "c084452f-b233-4c11-b851-c99843b7c826_ENSG00000008128.18.7";
chr1	/dev/stdin	start_codon	1655761	1655763	.	-	0	gene_id "c084452f-b233-4c11-b851-c99843b7c826_ENSG00000008128.18"; transcript_id "c084452f-b233-4c11-b851-c99843b7c826_ENSG00000008128.18"; exon_number "7"; exon_id "c084452f-b233-4c11-b851-c99843b7c826_ENSG00000008128.18.7";
chr1	/dev/stdin	stop_codon	1640918	1640920	.	-	0	gene_id "c084452f-b233-4c11-b851-c99843b7c826_ENSG00000008128.18"; transcript_id "c084452f-b233-4c11-b851-c99843b7c826_ENSG00000008128.18"; exon_number "1"; exon_id "c084452f-b233-4c11-b851-c99843b7c826_ENSG00000008128.18.1";
chr1	/dev/stdin	transcript	1640918	1655763	.	-	.	gene_id "c0a3fdb0-8069-48ae-b67a-b0c78222463f_ENSG00000268575.1"; transcript_id "c0a3fdb0-8069-48ae-b67a-b0c78222463f_ENSG00000268575.1";
chr1	/dev/stdin	exon	1640918	1641079	.	-	.	gene_id "c0a3fdb0-8069-48ae-b67a-b0c78222463f_ENSG00000268575.1"; transcript_id "c0a3fdb0-8069-48ae-b67a-b0c78222463f_ENSG00000268575.1"; exon_number "1"; exon_id "c0a3fdb0-8069-48ae-b67a-b0c78222463f_ENSG00000268575.1.1";
chr1	/dev/stdin	CDS	1640921	1641079	.	-	0	gene_id "c0a3fdb0-8069-48ae-b67a-b0c78222463f_ENSG00000268575.1"; transcript_id "c0a3fdb0-8069-48ae-b67a-b0c78222463f_ENSG00000268575.1"; exon_number "1"; exon_id "c0a3fdb0-8069-48ae-b67a-b0c78222463f_ENSG00000268575.1.1";
chr1	/dev/stdin	exon	1643703	1643839	.	-	.	gene_id "c0a3fdb0-8069-48ae-b67a-b0c78222463f_ENSG00000268575.1"; transcript_id "c0a3fdb0-8069-48ae-b67a-b0c78222463f_ENSG00000268575.1"; exon_number "2"; exon_id "c0a3fdb0-8069-48ae-b67a-b0c78222463f_ENSG00000268575.1.2";
chr1	/dev/stdin	CDS	1643703	1643839	.	-	2	gene_id "c0a3fdb0-8069-48ae-b67a-b0c78222463f_ENSG00000268575.1"; transcript_id "c0a3fdb0-8069-48ae-b67a-b0c78222463f_ENSG00000268575.1"; exon_number "2"; exon_id "c0a3fdb0-8069-48ae-b67a-b0c78222463f_ENSG00000268575.1.2";
chr1	/dev/stdin	exon	1647785	1647917	.	-	.	gene_id "c0a3fdb0-8069-48ae-b67a-b0c78222463f_ENSG00000268575.1"; transcript_id "c0a3fdb0-8069-48ae-b67a-b0c78222463f_ENSG00000268575.1"; exon_number "3"; exon_id "c0a3fdb0-8069-48ae-b67a-b0c78222463f_ENSG00000268575.1.3";
chr1	/dev/stdin	CDS	1647785	1647917	.	-	0	gene_id "c0a3fdb0-8069-48ae-b67a-b0c78222463f_ENSG00000268575.1"; transcript_id "c0a3fdb0-8069-48ae-b67a-b0c78222463f_ENSG00000268575.1"; exon_number "3"; exon_id "c0a3fdb0-8069-48ae-b67a-b0c78222463f_ENSG00000268575.1.3";
chr1	/dev/stdin	exon	1650797	1650894	.	-	.	gene_id "c0a3fdb0-8069-48ae-b67a-b0c78222463f_ENSG00000268575.1"; transcript_id "c0a3fdb0-8069-48ae-b67a-b0c78222463f_ENSG00000268575.1"; exon_number "4"; exon_id "c0a3fdb0-8069-48ae-b67a-b0c78222463f_ENSG00000268575.1.4";
chr1	/dev/stdin	CDS	1650797	1650894	.	-	2	gene_id "c0a3fdb0-8069-48ae-b67a-b0c78222463f_ENSG00000268575.1"; transcript_id "c0a3fdb0-8069-48ae-b67a-b0c78222463f_ENSG00000268575.1"; exon_number "4"; exon_id "c0a3fdb0-8069-48ae-b67a-b0c78222463f_ENSG00000268575.1.4";
chr1	/dev/stdin	exon	1653035	1653150	.	-	.	gene_id "c0a3fdb0-8069-48ae-b67a-b0c78222463f_ENSG00000268575.1"; transcript_id "c0a3fdb0-8069-48ae-b67a-b0c78222463f_ENSG00000268575.1"; exon_number "5"; exon_id "c0a3fdb0-8069-48ae-b67a-b0c78222463f_ENSG00000268575.1.5";
chr1	/dev/stdin	CDS	1653035	1653150	.	-	1	gene_id "c0a3fdb0-8069-48ae-b67a-b0c78222463f_ENSG00000268575.1"; transcript_id "c0a3fdb0-8069-48ae-b67a-b0c78222463f_ENSG00000268575.1"; exon_number "5"; exon_id "c0a3fdb0-8069-48ae-b67a-b0c78222463f_ENSG00000268575.1.5";
chr1	/dev/stdin	exon	1654147	1654270	.	-	.	gene_id "c0a3fdb0-8069-48ae-b67a-b0c78222463f_ENSG00000268575.1"; transcript_id "c0a3fdb0-8069-48ae-b67a-b0c78222463f_ENSG00000268575.1"; exon_number "6"; exon_id "c0a3fdb0-8069-48ae-b67a-b0c78222463f_ENSG00000268575.1.6";
chr1	/dev/stdin	CDS	1654147	1654270	.	-	2	gene_id "c0a3fdb0-8069-48ae-b67a-b0c78222463f_ENSG00000268575.1"; transcript_id "c0a3fdb0-8069-48ae-b67a-b0c78222463f_ENSG00000268575.1"; exon_number "6"; exon_id "c0a3fdb0-8069-48ae-b67a-b0c78222463f_ENSG00000268575.1.6";
chr1	/dev/stdin	exon	1655388	1655763	.	-	.	gene_id "c0a3fdb0-8069-48ae-b67a-b0c78222463f_ENSG00000268575.1"; transcript_id "c0a3fdb0-8069-48ae-b67a-b0c78222463f_ENSG00000268575.1"; exon_number "7"; exon_id "c0a3fdb0-8069-48ae-b67a-b0c78222463f_ENSG00000268575.1.7";
chr1	/dev/stdin	CDS	1655388	1655763	.	-	0	gene_id "c0a3fdb0-8069-48ae-b67a-b0c78222463f_ENSG00000268575.1"; transcript_id "c0a3fdb0-8069-48ae-b67a-b0c78222463f_ENSG00000268575.1"; exon_number "7"; exon_id "c0a3fdb0-8069-48ae-b67a-b0c78222463f_ENSG00000268575.1.7";
chr1	/dev/stdin	start_codon	1655761	1655763	.	-	0	gene_id "c0a3fdb0-8069-48ae-b67a-b0c78222463f_ENSG00000268575.1"; transcript_id "c0a3fdb0-8069-48ae-b67a-b0c78222463f_ENSG00000268575.1"; exon_number "7"; exon_id "c0a3fdb0-8069-48ae-b67a-b0c78222463f_ENSG00000268575.1.7";
chr1	/dev/stdin	stop_codon	1640918	1640920	.	-	0	gene_id "c0a3fdb0-8069-48ae-b67a-b0c78222463f_ENSG00000268575.1"; transcript_id "c0a3fdb0-8069-48ae-b67a-b0c78222463f_ENSG00000268575.1"; exon_number "1"; exon_id "c0a3fdb0-8069-48ae-b67a-b0c78222463f_ENSG00000268575.1.1";
chr1	/dev/stdin	transcript	1640918	1655763	.	-	.	gene_id "208f7ea9-183b-4950-b744-ae03bdfc385e_ENSG00000268575.1"; transcript_id "208f7ea9-183b-4950-b744-ae03bdfc385e_ENSG00000268575.1";
chr1	/dev/stdin	exon	1640918	1641079	.	-	.	gene_id "208f7ea9-183b-4950-b744-ae03bdfc385e_ENSG00000268575.1"; transcript_id "208f7ea9-183b-4950-b744-ae03bdfc385e_ENSG00000268575.1"; exon_number "1"; exon_id "208f7ea9-183b-4950-b744-ae03bdfc385e_ENSG00000268575.1.1";
chr1	/dev/stdin	CDS	1640918	1641079	.	-	2	gene_id "208f7ea9-183b-4950-b744-ae03bdfc385e_ENSG00000268575.1"; transcript_id "208f7ea9-183b-4950-b744-ae03bdfc385e_ENSG00000268575.1"; exon_number "1"; exon_id "208f7ea9-183b-4950-b744-ae03bdfc385e_ENSG00000268575.1.1";
chr1	/dev/stdin	exon	1643703	1643839	.	-	.	gene_id "208f7ea9-183b-4950-b744-ae03bdfc385e_ENSG00000268575.1"; transcript_id "208f7ea9-183b-4950-b744-ae03bdfc385e_ENSG00000268575.1"; exon_number "2"; exon_id "208f7ea9-183b-4950-b744-ae03bdfc385e_ENSG00000268575.1.2";
chr1	/dev/stdin	CDS	1643703	1643839	.	-	1	gene_id "208f7ea9-183b-4950-b744-ae03bdfc385e_ENSG00000268575.1"; transcript_id "208f7ea9-183b-4950-b744-ae03bdfc385e_ENSG00000268575.1"; exon_number "2"; exon_id "208f7ea9-183b-4950-b744-ae03bdfc385e_ENSG00000268575.1.2";
chr1	/dev/stdin	exon	1647785	1647917	.	-	.	gene_id "208f7ea9-183b-4950-b744-ae03bdfc385e_ENSG00000268575.1"; transcript_id "208f7ea9-183b-4950-b744-ae03bdfc385e_ENSG00000268575.1"; exon_number "3"; exon_id "208f7ea9-183b-4950-b744-ae03bdfc385e_ENSG00000268575.1.3";
chr1	/dev/stdin	CDS	1647785	1647917	.	-	2	gene_id "208f7ea9-183b-4950-b744-ae03bdfc385e_ENSG00000268575.1"; transcript_id "208f7ea9-183b-4950-b744-ae03bdfc385e_ENSG00000268575.1"; exon_number "3"; exon_id "208f7ea9-183b-4950-b744-ae03bdfc385e_ENSG00000268575.1.3";
chr1	/dev/stdin	exon	1650767	1650894	.	-	.	gene_id "208f7ea9-183b-4950-b744-ae03bdfc385e_ENSG00000268575.1"; transcript_id "208f7ea9-183b-4950-b744-ae03bdfc385e_ENSG00000268575.1"; exon_number "4"; exon_id "208f7ea9-183b-4950-b744-ae03bdfc385e_ENSG00000268575.1.4";
chr1	/dev/stdin	CDS	1650767	1650894	.	-	1	gene_id "208f7ea9-183b-4950-b744-ae03bdfc385e_ENSG00000268575.1"; transcript_id "208f7ea9-183b-4950-b744-ae03bdfc385e_ENSG00000268575.1"; exon_number "4"; exon_id "208f7ea9-183b-4950-b744-ae03bdfc385e_ENSG00000268575.1.4";
chr1	/dev/stdin	exon	1653035	1653150	.	-	.	gene_id "208f7ea9-183b-4950-b744-ae03bdfc385e_ENSG00000268575.1"; transcript_id "208f7ea9-183b-4950-b744-ae03bdfc385e_ENSG00000268575.1"; exon_number "5"; exon_id "208f7ea9-183b-4950-b744-ae03bdfc385e_ENSG00000268575.1.5";
chr1	/dev/stdin	CDS	1653035	1653150	.	-	0	gene_id "208f7ea9-183b-4950-b744-ae03bdfc385e_ENSG00000268575.1"; transcript_id "208f7ea9-183b-4950-b744-ae03bdfc385e_ENSG00000268575.1"; exon_number "5"; exon_id "208f7ea9-183b-4950-b744-ae03bdfc385e_ENSG00000268575.1.5";
chr1	/dev/stdin	exon	1654027	1654073	.	-	.	gene_id "208f7ea9-183b-4950-b744-ae03bdfc385e_ENSG00000268575.1"; transcript_id "208f7ea9-183b-4950-b744-ae03bdfc385e_ENSG00000268575.1"; exon_number "6"; exon_id "208f7ea9-183b-4950-b744-ae03bdfc385e_ENSG00000268575.1.6";
chr1	/dev/stdin	CDS	1654027	1654073	.	-	2	gene_id "208f7ea9-183b-4950-b744-ae03bdfc385e_ENSG00000268575.1"; transcript_id "208f7ea9-183b-4950-b744-ae03bdfc385e_ENSG00000268575.1"; exon_number "6"; exon_id "208f7ea9-183b-4950-b744-ae03bdfc385e_ENSG00000268575.1.6";
chr1	/dev/stdin	exon	1654147	1654270	.	-	.	gene_id "208f7ea9-183b-4950-b744-ae03bdfc385e_ENSG00000268575.1"; transcript_id "208f7ea9-183b-4950-b744-ae03bdfc385e_ENSG00000268575.1"; exon_number "7"; exon_id "208f7ea9-183b-4950-b744-ae03bdfc385e_ENSG00000268575.1.7";
chr1	/dev/stdin	CDS	1654147	1654270	.	-	0	gene_id "208f7ea9-183b-4950-b744-ae03bdfc385e_ENSG00000268575.1"; transcript_id "208f7ea9-183b-4950-b744-ae03bdfc385e_ENSG00000268575.1"; exon_number "7"; exon_id "208f7ea9-183b-4950-b744-ae03bdfc385e_ENSG00000268575.1.7";
chr1	/dev/stdin	exon	1655239	1655763	.	-	.	gene_id "208f7ea9-183b-4950-b744-ae03bdfc385e_ENSG00000268575.1"; transcript_id "208f7ea9-183b-4950-b744-ae03bdfc385e_ENSG00000268575.1"; exon_number "8"; exon_id "208f7ea9-183b-4950-b744-ae03bdfc385e_ENSG00000268575.1.8";
chr1	/dev/stdin	CDS	1655239	1655763	.	-	0	gene_id "208f7ea9-183b-4950-b744-ae03bdfc385e_ENSG00000268575.1"; transcript_id "208f7ea9-183b-4950-b744-ae03bdfc385e_ENSG00000268575.1"; exon_number "8"; exon_id "208f7ea9-183b-4950-b744-ae03bdfc385e_ENSG00000268575.1.8";
chr1	/dev/stdin	start_codon	1655761	1655763	.	-	0	gene_id "208f7ea9-183b-4950-b744-ae03bdfc385e_ENSG00000268575.1"; transcript_id "208f7ea9-183b-4950-b744-ae03bdfc385e_ENSG00000268575.1"; exon_number "8"; exon_id "208f7ea9-183b-4950-b744-ae03bdfc385e_ENSG00000268575.1.8";
chr1	/dev/stdin	transcript	1647790	1654693	.	-	.	gene_id "f3d4335c-7a4c-402c-8daa-545eaa109a05_ENSG00000268575.1"; transcript_id "f3d4335c-7a4c-402c-8daa-545eaa109a05_ENSG00000268575.1";
chr1	/dev/stdin	exon	1647790	1647917	.	-	.	gene_id "f3d4335c-7a4c-402c-8daa-545eaa109a05_ENSG00000268575.1"; transcript_id "f3d4335c-7a4c-402c-8daa-545eaa109a05_ENSG00000268575.1"; exon_number "1"; exon_id "f3d4335c-7a4c-402c-8daa-545eaa109a05_ENSG00000268575.1.1";
chr1	/dev/stdin	CDS	1647790	1647917	.	-	1	gene_id "f3d4335c-7a4c-402c-8daa-545eaa109a05_ENSG00000268575.1"; transcript_id "f3d4335c-7a4c-402c-8daa-545eaa109a05_ENSG00000268575.1"; exon_number "1"; exon_id "f3d4335c-7a4c-402c-8daa-545eaa109a05_ENSG00000268575.1.1";
chr1	/dev/stdin	exon	1650797	1650894	.	-	.	gene_id "f3d4335c-7a4c-402c-8daa-545eaa109a05_ENSG00000268575.1"; transcript_id "f3d4335c-7a4c-402c-8daa-545eaa109a05_ENSG00000268575.1"; exon_number "2"; exon_id "f3d4335c-7a4c-402c-8daa-545eaa109a05_ENSG00000268575.1.2";
chr1	/dev/stdin	CDS	1650797	1650894	.	-	0	gene_id "f3d4335c-7a4c-402c-8daa-545eaa109a05_ENSG00000268575.1"; transcript_id "f3d4335c-7a4c-402c-8daa-545eaa109a05_ENSG00000268575.1"; exon_number "2"; exon_id "f3d4335c-7a4c-402c-8daa-545eaa109a05_ENSG00000268575.1.2";
chr1	/dev/stdin	exon	1653035	1653150	.	-	.	gene_id "f3d4335c-7a4c-402c-8daa-545eaa109a05_ENSG00000268575.1"; transcript_id "f3d4335c-7a4c-402c-8daa-545eaa109a05_ENSG00000268575.1"; exon_number "3"; exon_id "f3d4335c-7a4c-402c-8daa-545eaa109a05_ENSG00000268575.1.3";
chr1	/dev/stdin	CDS	1653035	1653150	.	-	2	gene_id "f3d4335c-7a4c-402c-8daa-545eaa109a05_ENSG00000268575.1"; transcript_id "f3d4335c-7a4c-402c-8daa-545eaa109a05_ENSG00000268575.1"; exon_number "3"; exon_id "f3d4335c-7a4c-402c-8daa-545eaa109a05_ENSG00000268575.1.3";
chr1	/dev/stdin	exon	1654147	1654693	.	-	.	gene_id "f3d4335c-7a4c-402c-8daa-545eaa109a05_ENSG00000268575.1"; transcript_id "f3d4335c-7a4c-402c-8daa-545eaa109a05_ENSG00000268575.1"; exon_number "4"; exon_id "f3d4335c-7a4c-402c-8daa-545eaa109a05_ENSG00000268575.1.4";
chr1	/dev/stdin	CDS	1654147	1654693	.	-	0	gene_id "f3d4335c-7a4c-402c-8daa-545eaa109a05_ENSG00000268575.1"; transcript_id "f3d4335c-7a4c-402c-8daa-545eaa109a05_ENSG00000268575.1"; exon_number "4"; exon_id "f3d4335c-7a4c-402c-8daa-545eaa109a05_ENSG00000268575.1.4";
chr1	/dev/stdin	start_codon	1654691	1654693	.	-	0	gene_id "f3d4335c-7a4c-402c-8daa-545eaa109a05_ENSG00000268575.1"; transcript_id "f3d4335c-7a4c-402c-8daa-545eaa109a05_ENSG00000268575.1"; exon_number "4"; exon_id "f3d4335c-7a4c-402c-8daa-545eaa109a05_ENSG00000268575.1.4";
chr1	/dev/stdin	transcript	1650819	1655951	.	-	.	gene_id "a795a132-8fc3-472f-bd81-2de65b9db43f_ENSG00000008128.18"; transcript_id "a795a132-8fc3-472f-bd81-2de65b9db43f_ENSG00000008128.18";
chr1	/dev/stdin	exon	1650819	1650894	.	-	.	gene_id "a795a132-8fc3-472f-bd81-2de65b9db43f_ENSG00000008128.18"; transcript_id "a795a132-8fc3-472f-bd81-2de65b9db43f_ENSG00000008128.18"; exon_number "1"; exon_id "a795a132-8fc3-472f-bd81-2de65b9db43f_ENSG00000008128.18.1";
chr1	/dev/stdin	CDS	1650819	1650894	.	-	0	gene_id "a795a132-8fc3-472f-bd81-2de65b9db43f_ENSG00000008128.18"; transcript_id "a795a132-8fc3-472f-bd81-2de65b9db43f_ENSG00000008128.18"; exon_number "1"; exon_id "a795a132-8fc3-472f-bd81-2de65b9db43f_ENSG00000008128.18.1";
chr1	/dev/stdin	exon	1653035	1653150	.	-	.	gene_id "a795a132-8fc3-472f-bd81-2de65b9db43f_ENSG00000008128.18"; transcript_id "a795a132-8fc3-472f-bd81-2de65b9db43f_ENSG00000008128.18"; exon_number "2"; exon_id "a795a132-8fc3-472f-bd81-2de65b9db43f_ENSG00000008128.18.2";
chr1	/dev/stdin	CDS	1653035	1653150	.	-	2	gene_id "a795a132-8fc3-472f-bd81-2de65b9db43f_ENSG00000008128.18"; transcript_id "a795a132-8fc3-472f-bd81-2de65b9db43f_ENSG00000008128.18"; exon_number "2"; exon_id "a795a132-8fc3-472f-bd81-2de65b9db43f_ENSG00000008128.18.2";
chr1	/dev/stdin	exon	1654147	1654270	.	-	.	gene_id "a795a132-8fc3-472f-bd81-2de65b9db43f_ENSG00000008128.18"; transcript_id "a795a132-8fc3-472f-bd81-2de65b9db43f_ENSG00000008128.18"; exon_number "3"; exon_id "a795a132-8fc3-472f-bd81-2de65b9db43f_ENSG00000008128.18.3";
chr1	/dev/stdin	CDS	1654147	1654270	.	-	0	gene_id "a795a132-8fc3-472f-bd81-2de65b9db43f_ENSG00000008128.18"; transcript_id "a795a132-8fc3-472f-bd81-2de65b9db43f_ENSG00000008128.18"; exon_number "3"; exon_id "a795a132-8fc3-472f-bd81-2de65b9db43f_ENSG00000008128.18.3";
chr1	/dev/stdin	exon	1655697	1655951	.	-	.	gene_id "a795a132-8fc3-472f-bd81-2de65b9db43f_ENSG00000008128.18"; transcript_id "a795a132-8fc3-472f-bd81-2de65b9db43f_ENSG00000008128.18"; exon_number "4"; exon_id "a795a132-8fc3-472f-bd81-2de65b9db43f_ENSG00000008128.18.4";
chr1	/dev/stdin	CDS	1655697	1655951	.	-	0	gene_id "a795a132-8fc3-472f-bd81-2de65b9db43f_ENSG00000008128.18"; transcript_id "a795a132-8fc3-472f-bd81-2de65b9db43f_ENSG00000008128.18"; exon_number "4"; exon_id "a795a132-8fc3-472f-bd81-2de65b9db43f_ENSG00000008128.18.4";
chr1	/dev/stdin	start_codon	1655949	1655951	.	-	0	gene_id "a795a132-8fc3-472f-bd81-2de65b9db43f_ENSG00000008128.18"; transcript_id "a795a132-8fc3-472f-bd81-2de65b9db43f_ENSG00000008128.18"; exon_number "4"; exon_id "a795a132-8fc3-472f-bd81-2de65b9db43f_ENSG00000008128.18.4";
chr1	/dev/stdin	transcript	1650771	1655763	.	-	.	gene_id "49c863ed-eb8e-4ef0-9ee9-fea28724f9c8_ENSG00000008128.18"; transcript_id "49c863ed-eb8e-4ef0-9ee9-fea28724f9c8_ENSG00000008128.18";
chr1	/dev/stdin	exon	1650771	1650894	.	-	.	gene_id "49c863ed-eb8e-4ef0-9ee9-fea28724f9c8_ENSG00000008128.18"; transcript_id "49c863ed-eb8e-4ef0-9ee9-fea28724f9c8_ENSG00000008128.18"; exon_number "1"; exon_id "49c863ed-eb8e-4ef0-9ee9-fea28724f9c8_ENSG00000008128.18.1";
chr1	/dev/stdin	CDS	1650771	1650894	.	-	0	gene_id "49c863ed-eb8e-4ef0-9ee9-fea28724f9c8_ENSG00000008128.18"; transcript_id "49c863ed-eb8e-4ef0-9ee9-fea28724f9c8_ENSG00000008128.18"; exon_number "1"; exon_id "49c863ed-eb8e-4ef0-9ee9-fea28724f9c8_ENSG00000008128.18.1";
chr1	/dev/stdin	exon	1653035	1653150	.	-	.	gene_id "49c863ed-eb8e-4ef0-9ee9-fea28724f9c8_ENSG00000008128.18"; transcript_id "49c863ed-eb8e-4ef0-9ee9-fea28724f9c8_ENSG00000008128.18"; exon_number "2"; exon_id "49c863ed-eb8e-4ef0-9ee9-fea28724f9c8_ENSG00000008128.18.2";
chr1	/dev/stdin	CDS	1653035	1653150	.	-	2	gene_id "49c863ed-eb8e-4ef0-9ee9-fea28724f9c8_ENSG00000008128.18"; transcript_id "49c863ed-eb8e-4ef0-9ee9-fea28724f9c8_ENSG00000008128.18"; exon_number "2"; exon_id "49c863ed-eb8e-4ef0-9ee9-fea28724f9c8_ENSG00000008128.18.2";
chr1	/dev/stdin	exon	1654027	1654073	.	-	.	gene_id "49c863ed-eb8e-4ef0-9ee9-fea28724f9c8_ENSG00000008128.18"; transcript_id "49c863ed-eb8e-4ef0-9ee9-fea28724f9c8_ENSG00000008128.18"; exon_number "3"; exon_id "49c863ed-eb8e-4ef0-9ee9-fea28724f9c8_ENSG00000008128.18.3";
chr1	/dev/stdin	CDS	1654027	1654073	.	-	1	gene_id "49c863ed-eb8e-4ef0-9ee9-fea28724f9c8_ENSG00000008128.18"; transcript_id "49c863ed-eb8e-4ef0-9ee9-fea28724f9c8_ENSG00000008128.18"; exon_number "3"; exon_id "49c863ed-eb8e-4ef0-9ee9-fea28724f9c8_ENSG00000008128.18.3";
chr1	/dev/stdin	exon	1654147	1654270	.	-	.	gene_id "49c863ed-eb8e-4ef0-9ee9-fea28724f9c8_ENSG00000008128.18"; transcript_id "49c863ed-eb8e-4ef0-9ee9-fea28724f9c8_ENSG00000008128.18"; exon_number "4"; exon_id "49c863ed-eb8e-4ef0-9ee9-fea28724f9c8_ENSG00000008128.18.4";
chr1	/dev/stdin	CDS	1654147	1654270	.	-	2	gene_id "49c863ed-eb8e-4ef0-9ee9-fea28724f9c8_ENSG00000008128.18"; transcript_id "49c863ed-eb8e-4ef0-9ee9-fea28724f9c8_ENSG00000008128.18"; exon_number "4"; exon_id "49c863ed-eb8e-4ef0-9ee9-fea28724f9c8_ENSG00000008128.18.4";
chr1	/dev/stdin	exon	1655697	1655763	.	-	.	gene_id "49c863ed-eb8e-4ef0-9ee9-fea28724f9c8_ENSG00000008128.18"; transcript_id "49c863ed-eb8e-4ef0-9ee9-fea28724f9c8_ENSG00000008128.18"; exon_number "5"; exon_id "49c863ed-eb8e-4ef0-9ee9-fea28724f9c8_ENSG00000008128.18.5";
chr1	/dev/stdin	CDS	1655697	1655763	.	-	0	gene_id "49c863ed-eb8e-4ef0-9ee9-fea28724f9c8_ENSG00000008128.18"; transcript_id "49c863ed-eb8e-4ef0-9ee9-fea28724f9c8_ENSG00000008128.18"; exon_number "5"; exon_id "49c863ed-eb8e-4ef0-9ee9-fea28724f9c8_ENSG00000008128.18.5";
chr1	/dev/stdin	start_codon	1655761	1655763	.	-	0	gene_id "49c863ed-eb8e-4ef0-9ee9-fea28724f9c8_ENSG00000008128.18"; transcript_id "49c863ed-eb8e-4ef0-9ee9-fea28724f9c8_ENSG00000008128.18"; exon_number "5"; exon_id "49c863ed-eb8e-4ef0-9ee9-fea28724f9c8_ENSG00000008128.18.5";
chr1	/dev/stdin	transcript	1656278	1676106	.	-	.	gene_id "ee1c4d97-e6b4-481b-bed0-2171c86afec5_ENSG00000215790.2"; transcript_id "ee1c4d97-e6b4-481b-bed0-2171c86afec5_ENSG00000215790.2";
chr1	/dev/stdin	exon	1656278	1656861	.	-	.	gene_id "ee1c4d97-e6b4-481b-bed0-2171c86afec5_ENSG00000215790.2"; transcript_id "ee1c4d97-e6b4-481b-bed0-2171c86afec5_ENSG00000215790.2"; exon_number "1"; exon_id "ee1c4d97-e6b4-481b-bed0-2171c86afec5_ENSG00000215790.2.1";
chr1	/dev/stdin	CDS	1656278	1656861	.	-	0	gene_id "ee1c4d97-e6b4-481b-bed0-2171c86afec5_ENSG00000215790.2"; transcript_id "ee1c4d97-e6b4-481b-bed0-2171c86afec5_ENSG00000215790.2"; exon_number "1"; exon_id "ee1c4d97-e6b4-481b-bed0-2171c86afec5_ENSG00000215790.2.1";
chr1	/dev/stdin	exon	1666129	1666274	.	-	.	gene_id "ee1c4d97-e6b4-481b-bed0-2171c86afec5_ENSG00000215790.2"; transcript_id "ee1c4d97-e6b4-481b-bed0-2171c86afec5_ENSG00000215790.2"; exon_number "2"; exon_id "ee1c4d97-e6b4-481b-bed0-2171c86afec5_ENSG00000215790.2.2";
chr1	/dev/stdin	CDS	1666129	1666274	.	-	2	gene_id "ee1c4d97-e6b4-481b-bed0-2171c86afec5_ENSG00000215790.2"; transcript_id "ee1c4d97-e6b4-481b-bed0-2171c86afec5_ENSG00000215790.2"; exon_number "2"; exon_id "ee1c4d97-e6b4-481b-bed0-2171c86afec5_ENSG00000215790.2.2";
chr1	/dev/stdin	exon	1669760	1669887	.	-	.	gene_id "ee1c4d97-e6b4-481b-bed0-2171c86afec5_ENSG00000215790.2"; transcript_id "ee1c4d97-e6b4-481b-bed0-2171c86afec5_ENSG00000215790.2"; exon_number "3"; exon_id "ee1c4d97-e6b4-481b-bed0-2171c86afec5_ENSG00000215790.2.3";
chr1	/dev/stdin	CDS	1669760	1669887	.	-	1	gene_id "ee1c4d97-e6b4-481b-bed0-2171c86afec5_ENSG00000215790.2"; transcript_id "ee1c4d97-e6b4-481b-bed0-2171c86afec5_ENSG00000215790.2"; exon_number "3"; exon_id "ee1c4d97-e6b4-481b-bed0-2171c86afec5_ENSG00000215790.2.3";
chr1	/dev/stdin	exon	1670361	1670496	.	-	.	gene_id "ee1c4d97-e6b4-481b-bed0-2171c86afec5_ENSG00000215790.2"; transcript_id "ee1c4d97-e6b4-481b-bed0-2171c86afec5_ENSG00000215790.2"; exon_number "4"; exon_id "ee1c4d97-e6b4-481b-bed0-2171c86afec5_ENSG00000215790.2.4";
chr1	/dev/stdin	CDS	1670361	1670496	.	-	2	gene_id "ee1c4d97-e6b4-481b-bed0-2171c86afec5_ENSG00000215790.2"; transcript_id "ee1c4d97-e6b4-481b-bed0-2171c86afec5_ENSG00000215790.2"; exon_number "4"; exon_id "ee1c4d97-e6b4-481b-bed0-2171c86afec5_ENSG00000215790.2.4";
chr1	/dev/stdin	exon	1670675	1671143	.	-	.	gene_id "ee1c4d97-e6b4-481b-bed0-2171c86afec5_ENSG00000215790.2"; transcript_id "ee1c4d97-e6b4-481b-bed0-2171c86afec5_ENSG00000215790.2"; exon_number "5"; exon_id "ee1c4d97-e6b4-481b-bed0-2171c86afec5_ENSG00000215790.2.5";
chr1	/dev/stdin	CDS	1670675	1671143	.	-	0	gene_id "ee1c4d97-e6b4-481b-bed0-2171c86afec5_ENSG00000215790.2"; transcript_id "ee1c4d97-e6b4-481b-bed0-2171c86afec5_ENSG00000215790.2"; exon_number "5"; exon_id "ee1c4d97-e6b4-481b-bed0-2171c86afec5_ENSG00000215790.2.5";
chr1	/dev/stdin	exon	1675690	1676106	.	-	.	gene_id "ee1c4d97-e6b4-481b-bed0-2171c86afec5_ENSG00000215790.2"; transcript_id "ee1c4d97-e6b4-481b-bed0-2171c86afec5_ENSG00000215790.2"; exon_number "6"; exon_id "ee1c4d97-e6b4-481b-bed0-2171c86afec5_ENSG00000215790.2.6";
chr1	/dev/stdin	CDS	1675690	1676106	.	-	0	gene_id "ee1c4d97-e6b4-481b-bed0-2171c86afec5_ENSG00000215790.2"; transcript_id "ee1c4d97-e6b4-481b-bed0-2171c86afec5_ENSG00000215790.2"; exon_number "6"; exon_id "ee1c4d97-e6b4-481b-bed0-2171c86afec5_ENSG00000215790.2.6";
chr1	/dev/stdin	start_codon	1676104	1676106	.	-	0	gene_id "ee1c4d97-e6b4-481b-bed0-2171c86afec5_ENSG00000215790.2"; transcript_id "ee1c4d97-e6b4-481b-bed0-2171c86afec5_ENSG00000215790.2"; exon_number "6"; exon_id "ee1c4d97-e6b4-481b-bed0-2171c86afec5_ENSG00000215790.2.6";
chr1	/dev/stdin	transcript	1663682	1677431	.	-	.	gene_id "9d77c878-08a0-4576-a518-be8029752c47_ENSG00000215790.2"; transcript_id "9d77c878-08a0-4576-a518-be8029752c47_ENSG00000215790.2";
chr1	/dev/stdin	exon	1663682	1663962	.	-	.	gene_id "9d77c878-08a0-4576-a518-be8029752c47_ENSG00000215790.2"; transcript_id "9d77c878-08a0-4576-a518-be8029752c47_ENSG00000215790.2"; exon_number "1"; exon_id "9d77c878-08a0-4576-a518-be8029752c47_ENSG00000215790.2.1";
chr1	/dev/stdin	CDS	1663682	1663962	.	-	0	gene_id "9d77c878-08a0-4576-a518-be8029752c47_ENSG00000215790.2"; transcript_id "9d77c878-08a0-4576-a518-be8029752c47_ENSG00000215790.2"; exon_number "1"; exon_id "9d77c878-08a0-4576-a518-be8029752c47_ENSG00000215790.2.1";
chr1	/dev/stdin	exon	1666129	1666274	.	-	.	gene_id "9d77c878-08a0-4576-a518-be8029752c47_ENSG00000215790.2"; transcript_id "9d77c878-08a0-4576-a518-be8029752c47_ENSG00000215790.2"; exon_number "2"; exon_id "9d77c878-08a0-4576-a518-be8029752c47_ENSG00000215790.2.2";
chr1	/dev/stdin	CDS	1666129	1666274	.	-	2	gene_id "9d77c878-08a0-4576-a518-be8029752c47_ENSG00000215790.2"; transcript_id "9d77c878-08a0-4576-a518-be8029752c47_ENSG00000215790.2"; exon_number "2"; exon_id "9d77c878-08a0-4576-a518-be8029752c47_ENSG00000215790.2.2";
chr1	/dev/stdin	exon	1669760	1669887	.	-	.	gene_id "9d77c878-08a0-4576-a518-be8029752c47_ENSG00000215790.2"; transcript_id "9d77c878-08a0-4576-a518-be8029752c47_ENSG00000215790.2"; exon_number "3"; exon_id "9d77c878-08a0-4576-a518-be8029752c47_ENSG00000215790.2.3";
chr1	/dev/stdin	CDS	1669760	1669887	.	-	1	gene_id "9d77c878-08a0-4576-a518-be8029752c47_ENSG00000215790.2"; transcript_id "9d77c878-08a0-4576-a518-be8029752c47_ENSG00000215790.2"; exon_number "3"; exon_id "9d77c878-08a0-4576-a518-be8029752c47_ENSG00000215790.2.3";
chr1	/dev/stdin	exon	1670361	1670496	.	-	.	gene_id "9d77c878-08a0-4576-a518-be8029752c47_ENSG00000215790.2"; transcript_id "9d77c878-08a0-4576-a518-be8029752c47_ENSG00000215790.2"; exon_number "4"; exon_id "9d77c878-08a0-4576-a518-be8029752c47_ENSG00000215790.2.4";
chr1	/dev/stdin	CDS	1670361	1670496	.	-	2	gene_id "9d77c878-08a0-4576-a518-be8029752c47_ENSG00000215790.2"; transcript_id "9d77c878-08a0-4576-a518-be8029752c47_ENSG00000215790.2"; exon_number "4"; exon_id "9d77c878-08a0-4576-a518-be8029752c47_ENSG00000215790.2.4";
chr1	/dev/stdin	exon	1670675	1671143	.	-	.	gene_id "9d77c878-08a0-4576-a518-be8029752c47_ENSG00000215790.2"; transcript_id "9d77c878-08a0-4576-a518-be8029752c47_ENSG00000215790.2"; exon_number "5"; exon_id "9d77c878-08a0-4576-a518-be8029752c47_ENSG00000215790.2.5";
chr1	/dev/stdin	CDS	1670675	1671143	.	-	0	gene_id "9d77c878-08a0-4576-a518-be8029752c47_ENSG00000215790.2"; transcript_id "9d77c878-08a0-4576-a518-be8029752c47_ENSG00000215790.2"; exon_number "5"; exon_id "9d77c878-08a0-4576-a518-be8029752c47_ENSG00000215790.2.5";
chr1	/dev/stdin	exon	1675690	1676107	.	-	.	gene_id "9d77c878-08a0-4576-a518-be8029752c47_ENSG00000215790.2"; transcript_id "9d77c878-08a0-4576-a518-be8029752c47_ENSG00000215790.2"; exon_number "6"; exon_id "9d77c878-08a0-4576-a518-be8029752c47_ENSG00000215790.2.6";
chr1	/dev/stdin	CDS	1675690	1676107	.	-	1	gene_id "9d77c878-08a0-4576-a518-be8029752c47_ENSG00000215790.2"; transcript_id "9d77c878-08a0-4576-a518-be8029752c47_ENSG00000215790.2"; exon_number "6"; exon_id "9d77c878-08a0-4576-a518-be8029752c47_ENSG00000215790.2.6";
chr1	/dev/stdin	exon	1677163	1677431	.	-	.	gene_id "9d77c878-08a0-4576-a518-be8029752c47_ENSG00000215790.2"; transcript_id "9d77c878-08a0-4576-a518-be8029752c47_ENSG00000215790.2"; exon_number "7"; exon_id "9d77c878-08a0-4576-a518-be8029752c47_ENSG00000215790.2.7";
chr1	/dev/stdin	CDS	1677163	1677431	.	-	0	gene_id "9d77c878-08a0-4576-a518-be8029752c47_ENSG00000215790.2"; transcript_id "9d77c878-08a0-4576-a518-be8029752c47_ENSG00000215790.2"; exon_number "7"; exon_id "9d77c878-08a0-4576-a518-be8029752c47_ENSG00000215790.2.7";
chr1	/dev/stdin	start_codon	1677429	1677431	.	-	0	gene_id "9d77c878-08a0-4576-a518-be8029752c47_ENSG00000215790.2"; transcript_id "9d77c878-08a0-4576-a518-be8029752c47_ENSG00000215790.2"; exon_number "7"; exon_id "9d77c878-08a0-4576-a518-be8029752c47_ENSG00000215790.2.7";
chr1	/dev/stdin	transcript	1682672	1688027	.	-	.	gene_id "dcf845ef-a3a6-4128-bcc1-a0e434a6574e_ENSG00000008130.11"; transcript_id "dcf845ef-a3a6-4128-bcc1-a0e434a6574e_ENSG00000008130.11";
chr1	/dev/stdin	exon	1682672	1684499	.	-	.	gene_id "dcf845ef-a3a6-4128-bcc1-a0e434a6574e_ENSG00000008130.11"; transcript_id "dcf845ef-a3a6-4128-bcc1-a0e434a6574e_ENSG00000008130.11"; exon_number "1"; exon_id "dcf845ef-a3a6-4128-bcc1-a0e434a6574e_ENSG00000008130.11.1";
chr1	/dev/stdin	CDS	1682672	1684499	.	-	0	gene_id "dcf845ef-a3a6-4128-bcc1-a0e434a6574e_ENSG00000008130.11"; transcript_id "dcf845ef-a3a6-4128-bcc1-a0e434a6574e_ENSG00000008130.11"; exon_number "1"; exon_id "dcf845ef-a3a6-4128-bcc1-a0e434a6574e_ENSG00000008130.11.1";
chr1	/dev/stdin	exon	1685006	1685088	.	-	.	gene_id "dcf845ef-a3a6-4128-bcc1-a0e434a6574e_ENSG00000008130.11"; transcript_id "dcf845ef-a3a6-4128-bcc1-a0e434a6574e_ENSG00000008130.11"; exon_number "2"; exon_id "dcf845ef-a3a6-4128-bcc1-a0e434a6574e_ENSG00000008130.11.2";
chr1	/dev/stdin	CDS	1685006	1685088	.	-	2	gene_id "dcf845ef-a3a6-4128-bcc1-a0e434a6574e_ENSG00000008130.11"; transcript_id "dcf845ef-a3a6-4128-bcc1-a0e434a6574e_ENSG00000008130.11"; exon_number "2"; exon_id "dcf845ef-a3a6-4128-bcc1-a0e434a6574e_ENSG00000008130.11.2";
chr1	/dev/stdin	exon	1685490	1685647	.	-	.	gene_id "dcf845ef-a3a6-4128-bcc1-a0e434a6574e_ENSG00000008130.11"; transcript_id "dcf845ef-a3a6-4128-bcc1-a0e434a6574e_ENSG00000008130.11"; exon_number "3"; exon_id "dcf845ef-a3a6-4128-bcc1-a0e434a6574e_ENSG00000008130.11.3";
chr1	/dev/stdin	CDS	1685490	1685647	.	-	1	gene_id "dcf845ef-a3a6-4128-bcc1-a0e434a6574e_ENSG00000008130.11"; transcript_id "dcf845ef-a3a6-4128-bcc1-a0e434a6574e_ENSG00000008130.11"; exon_number "3"; exon_id "dcf845ef-a3a6-4128-bcc1-a0e434a6574e_ENSG00000008130.11.3";
chr1	/dev/stdin	exon	1685723	1685822	.	-	.	gene_id "dcf845ef-a3a6-4128-bcc1-a0e434a6574e_ENSG00000008130.11"; transcript_id "dcf845ef-a3a6-4128-bcc1-a0e434a6574e_ENSG00000008130.11"; exon_number "4"; exon_id "dcf845ef-a3a6-4128-bcc1-a0e434a6574e_ENSG00000008130.11.4";
chr1	/dev/stdin	CDS	1685723	1685822	.	-	2	gene_id "dcf845ef-a3a6-4128-bcc1-a0e434a6574e_ENSG00000008130.11"; transcript_id "dcf845ef-a3a6-4128-bcc1-a0e434a6574e_ENSG00000008130.11"; exon_number "4"; exon_id "dcf845ef-a3a6-4128-bcc1-a0e434a6574e_ENSG00000008130.11.4";
chr1	/dev/stdin	exon	1685983	1686137	.	-	.	gene_id "dcf845ef-a3a6-4128-bcc1-a0e434a6574e_ENSG00000008130.11"; transcript_id "dcf845ef-a3a6-4128-bcc1-a0e434a6574e_ENSG00000008130.11"; exon_number "5"; exon_id "dcf845ef-a3a6-4128-bcc1-a0e434a6574e_ENSG00000008130.11.5";
chr1	/dev/stdin	CDS	1685983	1686137	.	-	1	gene_id "dcf845ef-a3a6-4128-bcc1-a0e434a6574e_ENSG00000008130.11"; transcript_id "dcf845ef-a3a6-4128-bcc1-a0e434a6574e_ENSG00000008130.11"; exon_number "5"; exon_id "dcf845ef-a3a6-4128-bcc1-a0e434a6574e_ENSG00000008130.11.5";
chr1	/dev/stdin	exon	1686813	1686915	.	-	.	gene_id "dcf845ef-a3a6-4128-bcc1-a0e434a6574e_ENSG00000008130.11"; transcript_id "dcf845ef-a3a6-4128-bcc1-a0e434a6574e_ENSG00000008130.11"; exon_number "6"; exon_id "dcf845ef-a3a6-4128-bcc1-a0e434a6574e_ENSG00000008130.11.6";
chr1	/dev/stdin	CDS	1686813	1686915	.	-	2	gene_id "dcf845ef-a3a6-4128-bcc1-a0e434a6574e_ENSG00000008130.11"; transcript_id "dcf845ef-a3a6-4128-bcc1-a0e434a6574e_ENSG00000008130.11"; exon_number "6"; exon_id "dcf845ef-a3a6-4128-bcc1-a0e434a6574e_ENSG00000008130.11.6";
chr1	/dev/stdin	exon	1687697	1687782	.	-	.	gene_id "dcf845ef-a3a6-4128-bcc1-a0e434a6574e_ENSG00000008130.11"; transcript_id "dcf845ef-a3a6-4128-bcc1-a0e434a6574e_ENSG00000008130.11"; exon_number "7"; exon_id "dcf845ef-a3a6-4128-bcc1-a0e434a6574e_ENSG00000008130.11.7";
chr1	/dev/stdin	CDS	1687697	1687782	.	-	1	gene_id "dcf845ef-a3a6-4128-bcc1-a0e434a6574e_ENSG00000008130.11"; transcript_id "dcf845ef-a3a6-4128-bcc1-a0e434a6574e_ENSG00000008130.11"; exon_number "7"; exon_id "dcf845ef-a3a6-4128-bcc1-a0e434a6574e_ENSG00000008130.11.7";
chr1	/dev/stdin	exon	1687942	1688027	.	-	.	gene_id "dcf845ef-a3a6-4128-bcc1-a0e434a6574e_ENSG00000008130.11"; transcript_id "dcf845ef-a3a6-4128-bcc1-a0e434a6574e_ENSG00000008130.11"; exon_number "8"; exon_id "dcf845ef-a3a6-4128-bcc1-a0e434a6574e_ENSG00000008130.11.8";
chr1	/dev/stdin	CDS	1687942	1688027	.	-	0	gene_id "dcf845ef-a3a6-4128-bcc1-a0e434a6574e_ENSG00000008130.11"; transcript_id "dcf845ef-a3a6-4128-bcc1-a0e434a6574e_ENSG00000008130.11"; exon_number "8"; exon_id "dcf845ef-a3a6-4128-bcc1-a0e434a6574e_ENSG00000008130.11.8";
chr1	/dev/stdin	start_codon	1688025	1688027	.	-	0	gene_id "dcf845ef-a3a6-4128-bcc1-a0e434a6574e_ENSG00000008130.11"; transcript_id "dcf845ef-a3a6-4128-bcc1-a0e434a6574e_ENSG00000008130.11"; exon_number "8"; exon_id "dcf845ef-a3a6-4128-bcc1-a0e434a6574e_ENSG00000008130.11.8";
chr1	/dev/stdin	transcript	1683911	1709858	.	-	.	gene_id "ENST00000341426.5_ENSG00000008130.11"; transcript_id "ENST00000341426.5_ENSG00000008130.11";
chr1	/dev/stdin	exon	1683911	1684499	.	-	.	gene_id "ENST00000341426.5_ENSG00000008130.11"; transcript_id "ENST00000341426.5_ENSG00000008130.11"; exon_number "1"; exon_id "ENST00000341426.5_ENSG00000008130.11.1";
chr1	/dev/stdin	CDS	1683914	1684499	.	-	1	gene_id "ENST00000341426.5_ENSG00000008130.11"; transcript_id "ENST00000341426.5_ENSG00000008130.11"; exon_number "1"; exon_id "ENST00000341426.5_ENSG00000008130.11.1";
chr1	/dev/stdin	exon	1685006	1685088	.	-	.	gene_id "ENST00000341426.5_ENSG00000008130.11"; transcript_id "ENST00000341426.5_ENSG00000008130.11"; exon_number "2"; exon_id "ENST00000341426.5_ENSG00000008130.11.2";
chr1	/dev/stdin	CDS	1685006	1685088	.	-	0	gene_id "ENST00000341426.5_ENSG00000008130.11"; transcript_id "ENST00000341426.5_ENSG00000008130.11"; exon_number "2"; exon_id "ENST00000341426.5_ENSG00000008130.11.2";
chr1	/dev/stdin	exon	1685490	1685647	.	-	.	gene_id "ENST00000341426.5_ENSG00000008130.11"; transcript_id "ENST00000341426.5_ENSG00000008130.11"; exon_number "3"; exon_id "ENST00000341426.5_ENSG00000008130.11.3";
chr1	/dev/stdin	CDS	1685490	1685647	.	-	2	gene_id "ENST00000341426.5_ENSG00000008130.11"; transcript_id "ENST00000341426.5_ENSG00000008130.11"; exon_number "3"; exon_id "ENST00000341426.5_ENSG00000008130.11.3";
chr1	/dev/stdin	exon	1685723	1685822	.	-	.	gene_id "ENST00000341426.5_ENSG00000008130.11"; transcript_id "ENST00000341426.5_ENSG00000008130.11"; exon_number "4"; exon_id "ENST00000341426.5_ENSG00000008130.11.4";
chr1	/dev/stdin	CDS	1685723	1685822	.	-	0	gene_id "ENST00000341426.5_ENSG00000008130.11"; transcript_id "ENST00000341426.5_ENSG00000008130.11"; exon_number "4"; exon_id "ENST00000341426.5_ENSG00000008130.11.4";
chr1	/dev/stdin	exon	1685983	1686137	.	-	.	gene_id "ENST00000341426.5_ENSG00000008130.11"; transcript_id "ENST00000341426.5_ENSG00000008130.11"; exon_number "5"; exon_id "ENST00000341426.5_ENSG00000008130.11.5";
chr1	/dev/stdin	CDS	1685983	1686137	.	-	2	gene_id "ENST00000341426.5_ENSG00000008130.11"; transcript_id "ENST00000341426.5_ENSG00000008130.11"; exon_number "5"; exon_id "ENST00000341426.5_ENSG00000008130.11.5";
chr1	/dev/stdin	exon	1686813	1686915	.	-	.	gene_id "ENST00000341426.5_ENSG00000008130.11"; transcript_id "ENST00000341426.5_ENSG00000008130.11"; exon_number "6"; exon_id "ENST00000341426.5_ENSG00000008130.11.6";
chr1	/dev/stdin	CDS	1686813	1686915	.	-	0	gene_id "ENST00000341426.5_ENSG00000008130.11"; transcript_id "ENST00000341426.5_ENSG00000008130.11"; exon_number "6"; exon_id "ENST00000341426.5_ENSG00000008130.11.6";
chr1	/dev/stdin	exon	1687697	1687782	.	-	.	gene_id "ENST00000341426.5_ENSG00000008130.11"; transcript_id "ENST00000341426.5_ENSG00000008130.11"; exon_number "7"; exon_id "ENST00000341426.5_ENSG00000008130.11.7";
chr1	/dev/stdin	CDS	1687697	1687782	.	-	2	gene_id "ENST00000341426.5_ENSG00000008130.11"; transcript_id "ENST00000341426.5_ENSG00000008130.11"; exon_number "7"; exon_id "ENST00000341426.5_ENSG00000008130.11.7";
chr1	/dev/stdin	exon	1687942	1688047	.	-	.	gene_id "ENST00000341426.5_ENSG00000008130.11"; transcript_id "ENST00000341426.5_ENSG00000008130.11"; exon_number "8"; exon_id "ENST00000341426.5_ENSG00000008130.11.8";
chr1	/dev/stdin	CDS	1687942	1688047	.	-	0	gene_id "ENST00000341426.5_ENSG00000008130.11"; transcript_id "ENST00000341426.5_ENSG00000008130.11"; exon_number "8"; exon_id "ENST00000341426.5_ENSG00000008130.11.8";
chr1	/dev/stdin	exon	1688620	1688749	.	-	.	gene_id "ENST00000341426.5_ENSG00000008130.11"; transcript_id "ENST00000341426.5_ENSG00000008130.11"; exon_number "9"; exon_id "ENST00000341426.5_ENSG00000008130.11.9";
chr1	/dev/stdin	CDS	1688620	1688749	.	-	1	gene_id "ENST00000341426.5_ENSG00000008130.11"; transcript_id "ENST00000341426.5_ENSG00000008130.11"; exon_number "9"; exon_id "ENST00000341426.5_ENSG00000008130.11.9";
chr1	/dev/stdin	exon	1693391	1693474	.	-	.	gene_id "ENST00000341426.5_ENSG00000008130.11"; transcript_id "ENST00000341426.5_ENSG00000008130.11"; exon_number "10"; exon_id "ENST00000341426.5_ENSG00000008130.11.10";
chr1	/dev/stdin	CDS	1693391	1693474	.	-	1	gene_id "ENST00000341426.5_ENSG00000008130.11"; transcript_id "ENST00000341426.5_ENSG00000008130.11"; exon_number "10"; exon_id "ENST00000341426.5_ENSG00000008130.11.10";
chr1	/dev/stdin	exon	1696667	1696885	.	-	.	gene_id "ENST00000341426.5_ENSG00000008130.11"; transcript_id "ENST00000341426.5_ENSG00000008130.11"; exon_number "11"; exon_id "ENST00000341426.5_ENSG00000008130.11.11";
chr1	/dev/stdin	CDS	1696667	1696885	.	-	1	gene_id "ENST00000341426.5_ENSG00000008130.11"; transcript_id "ENST00000341426.5_ENSG00000008130.11"; exon_number "11"; exon_id "ENST00000341426.5_ENSG00000008130.11.11";
chr1	/dev/stdin	exon	1709728	1709858	.	-	.	gene_id "ENST00000341426.5_ENSG00000008130.11"; transcript_id "ENST00000341426.5_ENSG00000008130.11"; exon_number "12"; exon_id "ENST00000341426.5_ENSG00000008130.11.12";
chr1	/dev/stdin	CDS	1709728	1709858	.	-	0	gene_id "ENST00000341426.5_ENSG00000008130.11"; transcript_id "ENST00000341426.5_ENSG00000008130.11"; exon_number "12"; exon_id "ENST00000341426.5_ENSG00000008130.11.12";
chr1	/dev/stdin	start_codon	1709856	1709858	.	-	0	gene_id "ENST00000341426.5_ENSG00000008130.11"; transcript_id "ENST00000341426.5_ENSG00000008130.11"; exon_number "12"; exon_id "ENST00000341426.5_ENSG00000008130.11.12";
chr1	/dev/stdin	stop_codon	1683911	1683913	.	-	0	gene_id "ENST00000341426.5_ENSG00000008130.11"; transcript_id "ENST00000341426.5_ENSG00000008130.11"; exon_number "1"; exon_id "ENST00000341426.5_ENSG00000008130.11.1";
chr1	/dev/stdin	transcript	1716730	1822405	.	-	.	gene_id "ENST00000378609.4-1_ENSG00000078369.13"; transcript_id "ENST00000378609.4-1_ENSG00000078369.13";
chr1	/dev/stdin	exon	1716730	1718492	.	-	.	gene_id "ENST00000378609.4-1_ENSG00000078369.13"; transcript_id "ENST00000378609.4-1_ENSG00000078369.13"; exon_number "1"; exon_id "ENST00000378609.4-1_ENSG00000078369.13.1";
chr1	/dev/stdin	CDS	1716730	1718492	.	-	1	gene_id "ENST00000378609.4-1_ENSG00000078369.13"; transcript_id "ENST00000378609.4-1_ENSG00000078369.13"; exon_number "1"; exon_id "ENST00000378609.4-1_ENSG00000078369.13.1";
chr1	/dev/stdin	exon	1718761	1718876	.	-	.	gene_id "ENST00000378609.4-1_ENSG00000078369.13"; transcript_id "ENST00000378609.4-1_ENSG00000078369.13"; exon_number "2"; exon_id "ENST00000378609.4-1_ENSG00000078369.13.2";
chr1	/dev/stdin	CDS	1718761	1718876	.	-	0	gene_id "ENST00000378609.4-1_ENSG00000078369.13"; transcript_id "ENST00000378609.4-1_ENSG00000078369.13"; exon_number "2"; exon_id "ENST00000378609.4-1_ENSG00000078369.13.2";
chr1	/dev/stdin	exon	1720492	1720708	.	-	.	gene_id "ENST00000378609.4-1_ENSG00000078369.13"; transcript_id "ENST00000378609.4-1_ENSG00000078369.13"; exon_number "3"; exon_id "ENST00000378609.4-1_ENSG00000078369.13.3";
chr1	/dev/stdin	CDS	1720492	1720708	.	-	1	gene_id "ENST00000378609.4-1_ENSG00000078369.13"; transcript_id "ENST00000378609.4-1_ENSG00000078369.13"; exon_number "3"; exon_id "ENST00000378609.4-1_ENSG00000078369.13.3";
chr1	/dev/stdin	exon	1721834	1722035	.	-	.	gene_id "ENST00000378609.4-1_ENSG00000078369.13"; transcript_id "ENST00000378609.4-1_ENSG00000078369.13"; exon_number "4"; exon_id "ENST00000378609.4-1_ENSG00000078369.13.4";
chr1	/dev/stdin	CDS	1721834	1722035	.	-	2	gene_id "ENST00000378609.4-1_ENSG00000078369.13"; transcript_id "ENST00000378609.4-1_ENSG00000078369.13"; exon_number "4"; exon_id "ENST00000378609.4-1_ENSG00000078369.13.4";
chr1	/dev/stdin	exon	1724684	1724750	.	-	.	gene_id "ENST00000378609.4-1_ENSG00000078369.13"; transcript_id "ENST00000378609.4-1_ENSG00000078369.13"; exon_number "5"; exon_id "ENST00000378609.4-1_ENSG00000078369.13.5";
chr1	/dev/stdin	CDS	1724684	1724750	.	-	0	gene_id "ENST00000378609.4-1_ENSG00000078369.13"; transcript_id "ENST00000378609.4-1_ENSG00000078369.13"; exon_number "5"; exon_id "ENST00000378609.4-1_ENSG00000078369.13.5";
chr1	/dev/stdin	exon	1735858	1736020	.	-	.	gene_id "ENST00000378609.4-1_ENSG00000078369.13"; transcript_id "ENST00000378609.4-1_ENSG00000078369.13"; exon_number "6"; exon_id "ENST00000378609.4-1_ENSG00000078369.13.6";
chr1	/dev/stdin	CDS	1735858	1736020	.	-	1	gene_id "ENST00000378609.4-1_ENSG00000078369.13"; transcript_id "ENST00000378609.4-1_ENSG00000078369.13"; exon_number "6"; exon_id "ENST00000378609.4-1_ENSG00000078369.13.6";
chr1	/dev/stdin	exon	1737914	1737977	.	-	.	gene_id "ENST00000378609.4-1_ENSG00000078369.13"; transcript_id "ENST00000378609.4-1_ENSG00000078369.13"; exon_number "7"; exon_id "ENST00000378609.4-1_ENSG00000078369.13.7";
chr1	/dev/stdin	CDS	1737914	1737977	.	-	2	gene_id "ENST00000378609.4-1_ENSG00000078369.13"; transcript_id "ENST00000378609.4-1_ENSG00000078369.13"; exon_number "7"; exon_id "ENST00000378609.4-1_ENSG00000078369.13.7";
chr1	/dev/stdin	exon	1747195	1747301	.	-	.	gene_id "ENST00000378609.4-1_ENSG00000078369.13"; transcript_id "ENST00000378609.4-1_ENSG00000078369.13"; exon_number "8"; exon_id "ENST00000378609.4-1_ENSG00000078369.13.8";
chr1	/dev/stdin	CDS	1747195	1747301	.	-	1	gene_id "ENST00000378609.4-1_ENSG00000078369.13"; transcript_id "ENST00000378609.4-1_ENSG00000078369.13"; exon_number "8"; exon_id "ENST00000378609.4-1_ENSG00000078369.13.8";
chr1	/dev/stdin	exon	1749276	1749314	.	-	.	gene_id "ENST00000378609.4-1_ENSG00000078369.13"; transcript_id "ENST00000378609.4-1_ENSG00000078369.13"; exon_number "9"; exon_id "ENST00000378609.4-1_ENSG00000078369.13.9";
chr1	/dev/stdin	CDS	1749276	1749314	.	-	1	gene_id "ENST00000378609.4-1_ENSG00000078369.13"; transcript_id "ENST00000378609.4-1_ENSG00000078369.13"; exon_number "9"; exon_id "ENST00000378609.4-1_ENSG00000078369.13.9";
chr1	/dev/stdin	exon	1756836	1756938	.	-	.	gene_id "ENST00000378609.4-1_ENSG00000078369.13"; transcript_id "ENST00000378609.4-1_ENSG00000078369.13"; exon_number "10"; exon_id "ENST00000378609.4-1_ENSG00000078369.13.10";
chr1	/dev/stdin	CDS	1756836	1756938	.	-	2	gene_id "ENST00000378609.4-1_ENSG00000078369.13"; transcript_id "ENST00000378609.4-1_ENSG00000078369.13"; exon_number "10"; exon_id "ENST00000378609.4-1_ENSG00000078369.13.10";
chr1	/dev/stdin	exon	1770629	1770677	.	-	.	gene_id "ENST00000378609.4-1_ENSG00000078369.13"; transcript_id "ENST00000378609.4-1_ENSG00000078369.13"; exon_number "11"; exon_id "ENST00000378609.4-1_ENSG00000078369.13.11";
chr1	/dev/stdin	CDS	1770629	1770677	.	-	0	gene_id "ENST00000378609.4-1_ENSG00000078369.13"; transcript_id "ENST00000378609.4-1_ENSG00000078369.13"; exon_number "11"; exon_id "ENST00000378609.4-1_ENSG00000078369.13.11";
chr1	/dev/stdin	exon	1822259	1822405	.	-	.	gene_id "ENST00000378609.4-1_ENSG00000078369.13"; transcript_id "ENST00000378609.4-1_ENSG00000078369.13"; exon_number "12"; exon_id "ENST00000378609.4-1_ENSG00000078369.13.12";
chr1	/dev/stdin	CDS	1822259	1822405	.	-	0	gene_id "ENST00000378609.4-1_ENSG00000078369.13"; transcript_id "ENST00000378609.4-1_ENSG00000078369.13"; exon_number "12"; exon_id "ENST00000378609.4-1_ENSG00000078369.13.12";
chr1	/dev/stdin	start_codon	1822403	1822405	.	-	0	gene_id "ENST00000378609.4-1_ENSG00000078369.13"; transcript_id "ENST00000378609.4-1_ENSG00000078369.13"; exon_number "12"; exon_id "ENST00000378609.4-1_ENSG00000078369.13.12";
chr1	/dev/stdin	transcript	1716730	1735965	.	-	.	gene_id "592d4278-eade-4a3a-8c5f-510ead03ced7_ENSG00000078369.13"; transcript_id "592d4278-eade-4a3a-8c5f-510ead03ced7_ENSG00000078369.13";
chr1	/dev/stdin	exon	1716730	1718492	.	-	.	gene_id "592d4278-eade-4a3a-8c5f-510ead03ced7_ENSG00000078369.13"; transcript_id "592d4278-eade-4a3a-8c5f-510ead03ced7_ENSG00000078369.13"; exon_number "1"; exon_id "592d4278-eade-4a3a-8c5f-510ead03ced7_ENSG00000078369.13.1";
chr1	/dev/stdin	CDS	1716733	1718492	.	-	2	gene_id "592d4278-eade-4a3a-8c5f-510ead03ced7_ENSG00000078369.13"; transcript_id "592d4278-eade-4a3a-8c5f-510ead03ced7_ENSG00000078369.13"; exon_number "1"; exon_id "592d4278-eade-4a3a-8c5f-510ead03ced7_ENSG00000078369.13.1";
chr1	/dev/stdin	exon	1718765	1718876	.	-	.	gene_id "592d4278-eade-4a3a-8c5f-510ead03ced7_ENSG00000078369.13"; transcript_id "592d4278-eade-4a3a-8c5f-510ead03ced7_ENSG00000078369.13"; exon_number "2"; exon_id "592d4278-eade-4a3a-8c5f-510ead03ced7_ENSG00000078369.13.2";
chr1	/dev/stdin	CDS	1718765	1718876	.	-	0	gene_id "592d4278-eade-4a3a-8c5f-510ead03ced7_ENSG00000078369.13"; transcript_id "592d4278-eade-4a3a-8c5f-510ead03ced7_ENSG00000078369.13"; exon_number "2"; exon_id "592d4278-eade-4a3a-8c5f-510ead03ced7_ENSG00000078369.13.2";
chr1	/dev/stdin	exon	1720492	1720708	.	-	.	gene_id "592d4278-eade-4a3a-8c5f-510ead03ced7_ENSG00000078369.13"; transcript_id "592d4278-eade-4a3a-8c5f-510ead03ced7_ENSG00000078369.13"; exon_number "3"; exon_id "592d4278-eade-4a3a-8c5f-510ead03ced7_ENSG00000078369.13.3";
chr1	/dev/stdin	CDS	1720492	1720708	.	-	1	gene_id "592d4278-eade-4a3a-8c5f-510ead03ced7_ENSG00000078369.13"; transcript_id "592d4278-eade-4a3a-8c5f-510ead03ced7_ENSG00000078369.13"; exon_number "3"; exon_id "592d4278-eade-4a3a-8c5f-510ead03ced7_ENSG00000078369.13.3";
chr1	/dev/stdin	exon	1721834	1722035	.	-	.	gene_id "592d4278-eade-4a3a-8c5f-510ead03ced7_ENSG00000078369.13"; transcript_id "592d4278-eade-4a3a-8c5f-510ead03ced7_ENSG00000078369.13"; exon_number "4"; exon_id "592d4278-eade-4a3a-8c5f-510ead03ced7_ENSG00000078369.13.4";
chr1	/dev/stdin	CDS	1721834	1722035	.	-	2	gene_id "592d4278-eade-4a3a-8c5f-510ead03ced7_ENSG00000078369.13"; transcript_id "592d4278-eade-4a3a-8c5f-510ead03ced7_ENSG00000078369.13"; exon_number "4"; exon_id "592d4278-eade-4a3a-8c5f-510ead03ced7_ENSG00000078369.13.4";
chr1	/dev/stdin	exon	1724684	1724750	.	-	.	gene_id "592d4278-eade-4a3a-8c5f-510ead03ced7_ENSG00000078369.13"; transcript_id "592d4278-eade-4a3a-8c5f-510ead03ced7_ENSG00000078369.13"; exon_number "5"; exon_id "592d4278-eade-4a3a-8c5f-510ead03ced7_ENSG00000078369.13.5";
chr1	/dev/stdin	CDS	1724684	1724750	.	-	0	gene_id "592d4278-eade-4a3a-8c5f-510ead03ced7_ENSG00000078369.13"; transcript_id "592d4278-eade-4a3a-8c5f-510ead03ced7_ENSG00000078369.13"; exon_number "5"; exon_id "592d4278-eade-4a3a-8c5f-510ead03ced7_ENSG00000078369.13.5";
chr1	/dev/stdin	exon	1735858	1735965	.	-	.	gene_id "592d4278-eade-4a3a-8c5f-510ead03ced7_ENSG00000078369.13"; transcript_id "592d4278-eade-4a3a-8c5f-510ead03ced7_ENSG00000078369.13"; exon_number "6"; exon_id "592d4278-eade-4a3a-8c5f-510ead03ced7_ENSG00000078369.13.6";
chr1	/dev/stdin	CDS	1735858	1735965	.	-	0	gene_id "592d4278-eade-4a3a-8c5f-510ead03ced7_ENSG00000078369.13"; transcript_id "592d4278-eade-4a3a-8c5f-510ead03ced7_ENSG00000078369.13"; exon_number "6"; exon_id "592d4278-eade-4a3a-8c5f-510ead03ced7_ENSG00000078369.13.6";
chr1	/dev/stdin	start_codon	1735963	1735965	.	-	0	gene_id "592d4278-eade-4a3a-8c5f-510ead03ced7_ENSG00000078369.13"; transcript_id "592d4278-eade-4a3a-8c5f-510ead03ced7_ENSG00000078369.13"; exon_number "6"; exon_id "592d4278-eade-4a3a-8c5f-510ead03ced7_ENSG00000078369.13.6";
chr1	/dev/stdin	stop_codon	1716730	1716732	.	-	0	gene_id "592d4278-eade-4a3a-8c5f-510ead03ced7_ENSG00000078369.13"; transcript_id "592d4278-eade-4a3a-8c5f-510ead03ced7_ENSG00000078369.13"; exon_number "1"; exon_id "592d4278-eade-4a3a-8c5f-510ead03ced7_ENSG00000078369.13.1";
chr1	/dev/stdin	transcript	1717104	1722004	.	-	.	gene_id "515dc6c6-49f1-4971-bd7c-c55aa9581bc4_ENSG00000078369.13"; transcript_id "515dc6c6-49f1-4971-bd7c-c55aa9581bc4_ENSG00000078369.13";
chr1	/dev/stdin	exon	1717104	1718876	.	-	.	gene_id "515dc6c6-49f1-4971-bd7c-c55aa9581bc4_ENSG00000078369.13"; transcript_id "515dc6c6-49f1-4971-bd7c-c55aa9581bc4_ENSG00000078369.13"; exon_number "1"; exon_id "515dc6c6-49f1-4971-bd7c-c55aa9581bc4_ENSG00000078369.13.1";
chr1	/dev/stdin	CDS	1717104	1718876	.	-	2	gene_id "515dc6c6-49f1-4971-bd7c-c55aa9581bc4_ENSG00000078369.13"; transcript_id "515dc6c6-49f1-4971-bd7c-c55aa9581bc4_ENSG00000078369.13"; exon_number "1"; exon_id "515dc6c6-49f1-4971-bd7c-c55aa9581bc4_ENSG00000078369.13.1";
chr1	/dev/stdin	exon	1720492	1720708	.	-	.	gene_id "515dc6c6-49f1-4971-bd7c-c55aa9581bc4_ENSG00000078369.13"; transcript_id "515dc6c6-49f1-4971-bd7c-c55aa9581bc4_ENSG00000078369.13"; exon_number "2"; exon_id "515dc6c6-49f1-4971-bd7c-c55aa9581bc4_ENSG00000078369.13.2";
chr1	/dev/stdin	CDS	1720492	1720708	.	-	0	gene_id "515dc6c6-49f1-4971-bd7c-c55aa9581bc4_ENSG00000078369.13"; transcript_id "515dc6c6-49f1-4971-bd7c-c55aa9581bc4_ENSG00000078369.13"; exon_number "2"; exon_id "515dc6c6-49f1-4971-bd7c-c55aa9581bc4_ENSG00000078369.13.2";
chr1	/dev/stdin	exon	1721834	1722004	.	-	.	gene_id "515dc6c6-49f1-4971-bd7c-c55aa9581bc4_ENSG00000078369.13"; transcript_id "515dc6c6-49f1-4971-bd7c-c55aa9581bc4_ENSG00000078369.13"; exon_number "3"; exon_id "515dc6c6-49f1-4971-bd7c-c55aa9581bc4_ENSG00000078369.13.3";
chr1	/dev/stdin	CDS	1721834	1722004	.	-	0	gene_id "515dc6c6-49f1-4971-bd7c-c55aa9581bc4_ENSG00000078369.13"; transcript_id "515dc6c6-49f1-4971-bd7c-c55aa9581bc4_ENSG00000078369.13"; exon_number "3"; exon_id "515dc6c6-49f1-4971-bd7c-c55aa9581bc4_ENSG00000078369.13.3";
chr1	/dev/stdin	start_codon	1722002	1722004	.	-	0	gene_id "515dc6c6-49f1-4971-bd7c-c55aa9581bc4_ENSG00000078369.13"; transcript_id "515dc6c6-49f1-4971-bd7c-c55aa9581bc4_ENSG00000078369.13"; exon_number "3"; exon_id "515dc6c6-49f1-4971-bd7c-c55aa9581bc4_ENSG00000078369.13.3";
chr1	/dev/stdin	transcript	1718197	1822405	.	-	.	gene_id "43127c6a-100f-4e9d-bcad-b18b08b5d82a-1_ENSG00000078369.13"; transcript_id "43127c6a-100f-4e9d-bcad-b18b08b5d82a-1_ENSG00000078369.13";
chr1	/dev/stdin	exon	1718197	1718492	.	-	.	gene_id "43127c6a-100f-4e9d-bcad-b18b08b5d82a-1_ENSG00000078369.13"; transcript_id "43127c6a-100f-4e9d-bcad-b18b08b5d82a-1_ENSG00000078369.13"; exon_number "1"; exon_id "43127c6a-100f-4e9d-bcad-b18b08b5d82a-1_ENSG00000078369.13.1";
chr1	/dev/stdin	CDS	1718200	1718492	.	-	2	gene_id "43127c6a-100f-4e9d-bcad-b18b08b5d82a-1_ENSG00000078369.13"; transcript_id "43127c6a-100f-4e9d-bcad-b18b08b5d82a-1_ENSG00000078369.13"; exon_number "1"; exon_id "43127c6a-100f-4e9d-bcad-b18b08b5d82a-1_ENSG00000078369.13.1";
chr1	/dev/stdin	exon	1718761	1718876	.	-	.	gene_id "43127c6a-100f-4e9d-bcad-b18b08b5d82a-1_ENSG00000078369.13"; transcript_id "43127c6a-100f-4e9d-bcad-b18b08b5d82a-1_ENSG00000078369.13"; exon_number "2"; exon_id "43127c6a-100f-4e9d-bcad-b18b08b5d82a-1_ENSG00000078369.13.2";
chr1	/dev/stdin	CDS	1718761	1718876	.	-	1	gene_id "43127c6a-100f-4e9d-bcad-b18b08b5d82a-1_ENSG00000078369.13"; transcript_id "43127c6a-100f-4e9d-bcad-b18b08b5d82a-1_ENSG00000078369.13"; exon_number "2"; exon_id "43127c6a-100f-4e9d-bcad-b18b08b5d82a-1_ENSG00000078369.13.2";
chr1	/dev/stdin	exon	1720492	1720708	.	-	.	gene_id "43127c6a-100f-4e9d-bcad-b18b08b5d82a-1_ENSG00000078369.13"; transcript_id "43127c6a-100f-4e9d-bcad-b18b08b5d82a-1_ENSG00000078369.13"; exon_number "3"; exon_id "43127c6a-100f-4e9d-bcad-b18b08b5d82a-1_ENSG00000078369.13.3";
chr1	/dev/stdin	CDS	1720492	1720708	.	-	2	gene_id "43127c6a-100f-4e9d-bcad-b18b08b5d82a-1_ENSG00000078369.13"; transcript_id "43127c6a-100f-4e9d-bcad-b18b08b5d82a-1_ENSG00000078369.13"; exon_number "3"; exon_id "43127c6a-100f-4e9d-bcad-b18b08b5d82a-1_ENSG00000078369.13.3";
chr1	/dev/stdin	exon	1721834	1722035	.	-	.	gene_id "43127c6a-100f-4e9d-bcad-b18b08b5d82a-1_ENSG00000078369.13"; transcript_id "43127c6a-100f-4e9d-bcad-b18b08b5d82a-1_ENSG00000078369.13"; exon_number "4"; exon_id "43127c6a-100f-4e9d-bcad-b18b08b5d82a-1_ENSG00000078369.13.4";
chr1	/dev/stdin	CDS	1721834	1722035	.	-	0	gene_id "43127c6a-100f-4e9d-bcad-b18b08b5d82a-1_ENSG00000078369.13"; transcript_id "43127c6a-100f-4e9d-bcad-b18b08b5d82a-1_ENSG00000078369.13"; exon_number "4"; exon_id "43127c6a-100f-4e9d-bcad-b18b08b5d82a-1_ENSG00000078369.13.4";
chr1	/dev/stdin	exon	1724684	1724750	.	-	.	gene_id "43127c6a-100f-4e9d-bcad-b18b08b5d82a-1_ENSG00000078369.13"; transcript_id "43127c6a-100f-4e9d-bcad-b18b08b5d82a-1_ENSG00000078369.13"; exon_number "5"; exon_id "43127c6a-100f-4e9d-bcad-b18b08b5d82a-1_ENSG00000078369.13.5";
chr1	/dev/stdin	CDS	1724684	1724750	.	-	1	gene_id "43127c6a-100f-4e9d-bcad-b18b08b5d82a-1_ENSG00000078369.13"; transcript_id "43127c6a-100f-4e9d-bcad-b18b08b5d82a-1_ENSG00000078369.13"; exon_number "5"; exon_id "43127c6a-100f-4e9d-bcad-b18b08b5d82a-1_ENSG00000078369.13.5";
chr1	/dev/stdin	exon	1735858	1736020	.	-	.	gene_id "43127c6a-100f-4e9d-bcad-b18b08b5d82a-1_ENSG00000078369.13"; transcript_id "43127c6a-100f-4e9d-bcad-b18b08b5d82a-1_ENSG00000078369.13"; exon_number "6"; exon_id "43127c6a-100f-4e9d-bcad-b18b08b5d82a-1_ENSG00000078369.13.6";
chr1	/dev/stdin	CDS	1735858	1736020	.	-	2	gene_id "43127c6a-100f-4e9d-bcad-b18b08b5d82a-1_ENSG00000078369.13"; transcript_id "43127c6a-100f-4e9d-bcad-b18b08b5d82a-1_ENSG00000078369.13"; exon_number "6"; exon_id "43127c6a-100f-4e9d-bcad-b18b08b5d82a-1_ENSG00000078369.13.6";
chr1	/dev/stdin	exon	1737914	1737977	.	-	.	gene_id "43127c6a-100f-4e9d-bcad-b18b08b5d82a-1_ENSG00000078369.13"; transcript_id "43127c6a-100f-4e9d-bcad-b18b08b5d82a-1_ENSG00000078369.13"; exon_number "7"; exon_id "43127c6a-100f-4e9d-bcad-b18b08b5d82a-1_ENSG00000078369.13.7";
chr1	/dev/stdin	CDS	1737914	1737977	.	-	0	gene_id "43127c6a-100f-4e9d-bcad-b18b08b5d82a-1_ENSG00000078369.13"; transcript_id "43127c6a-100f-4e9d-bcad-b18b08b5d82a-1_ENSG00000078369.13"; exon_number "7"; exon_id "43127c6a-100f-4e9d-bcad-b18b08b5d82a-1_ENSG00000078369.13.7";
chr1	/dev/stdin	exon	1747195	1747301	.	-	.	gene_id "43127c6a-100f-4e9d-bcad-b18b08b5d82a-1_ENSG00000078369.13"; transcript_id "43127c6a-100f-4e9d-bcad-b18b08b5d82a-1_ENSG00000078369.13"; exon_number "8"; exon_id "43127c6a-100f-4e9d-bcad-b18b08b5d82a-1_ENSG00000078369.13.8";
chr1	/dev/stdin	CDS	1747195	1747301	.	-	2	gene_id "43127c6a-100f-4e9d-bcad-b18b08b5d82a-1_ENSG00000078369.13"; transcript_id "43127c6a-100f-4e9d-bcad-b18b08b5d82a-1_ENSG00000078369.13"; exon_number "8"; exon_id "43127c6a-100f-4e9d-bcad-b18b08b5d82a-1_ENSG00000078369.13.8";
chr1	/dev/stdin	exon	1749276	1749314	.	-	.	gene_id "43127c6a-100f-4e9d-bcad-b18b08b5d82a-1_ENSG00000078369.13"; transcript_id "43127c6a-100f-4e9d-bcad-b18b08b5d82a-1_ENSG00000078369.13"; exon_number "9"; exon_id "43127c6a-100f-4e9d-bcad-b18b08b5d82a-1_ENSG00000078369.13.9";
chr1	/dev/stdin	CDS	1749276	1749314	.	-	2	gene_id "43127c6a-100f-4e9d-bcad-b18b08b5d82a-1_ENSG00000078369.13"; transcript_id "43127c6a-100f-4e9d-bcad-b18b08b5d82a-1_ENSG00000078369.13"; exon_number "9"; exon_id "43127c6a-100f-4e9d-bcad-b18b08b5d82a-1_ENSG00000078369.13.9";
chr1	/dev/stdin	exon	1756836	1756938	.	-	.	gene_id "43127c6a-100f-4e9d-bcad-b18b08b5d82a-1_ENSG00000078369.13"; transcript_id "43127c6a-100f-4e9d-bcad-b18b08b5d82a-1_ENSG00000078369.13"; exon_number "10"; exon_id "43127c6a-100f-4e9d-bcad-b18b08b5d82a-1_ENSG00000078369.13.10";
chr1	/dev/stdin	CDS	1756836	1756938	.	-	0	gene_id "43127c6a-100f-4e9d-bcad-b18b08b5d82a-1_ENSG00000078369.13"; transcript_id "43127c6a-100f-4e9d-bcad-b18b08b5d82a-1_ENSG00000078369.13"; exon_number "10"; exon_id "43127c6a-100f-4e9d-bcad-b18b08b5d82a-1_ENSG00000078369.13.10";
chr1	/dev/stdin	exon	1822259	1822405	.	-	.	gene_id "43127c6a-100f-4e9d-bcad-b18b08b5d82a-1_ENSG00000078369.13"; transcript_id "43127c6a-100f-4e9d-bcad-b18b08b5d82a-1_ENSG00000078369.13"; exon_number "11"; exon_id "43127c6a-100f-4e9d-bcad-b18b08b5d82a-1_ENSG00000078369.13.11";
chr1	/dev/stdin	CDS	1822259	1822405	.	-	0	gene_id "43127c6a-100f-4e9d-bcad-b18b08b5d82a-1_ENSG00000078369.13"; transcript_id "43127c6a-100f-4e9d-bcad-b18b08b5d82a-1_ENSG00000078369.13"; exon_number "11"; exon_id "43127c6a-100f-4e9d-bcad-b18b08b5d82a-1_ENSG00000078369.13.11";
chr1	/dev/stdin	start_codon	1822403	1822405	.	-	0	gene_id "43127c6a-100f-4e9d-bcad-b18b08b5d82a-1_ENSG00000078369.13"; transcript_id "43127c6a-100f-4e9d-bcad-b18b08b5d82a-1_ENSG00000078369.13"; exon_number "11"; exon_id "43127c6a-100f-4e9d-bcad-b18b08b5d82a-1_ENSG00000078369.13.11";
chr1	/dev/stdin	stop_codon	1718197	1718199	.	-	0	gene_id "43127c6a-100f-4e9d-bcad-b18b08b5d82a-1_ENSG00000078369.13"; transcript_id "43127c6a-100f-4e9d-bcad-b18b08b5d82a-1_ENSG00000078369.13"; exon_number "1"; exon_id "43127c6a-100f-4e9d-bcad-b18b08b5d82a-1_ENSG00000078369.13.1";
chr1	/dev/stdin	transcript	1717561	1822275	.	-	.	gene_id "43127c6a-100f-4e9d-bcad-b18b08b5d82a-2_ENSG00000078369.13"; transcript_id "43127c6a-100f-4e9d-bcad-b18b08b5d82a-2_ENSG00000078369.13";
chr1	/dev/stdin	exon	1717561	1718492	.	-	.	gene_id "43127c6a-100f-4e9d-bcad-b18b08b5d82a-2_ENSG00000078369.13"; transcript_id "43127c6a-100f-4e9d-bcad-b18b08b5d82a-2_ENSG00000078369.13"; exon_number "1"; exon_id "43127c6a-100f-4e9d-bcad-b18b08b5d82a-2_ENSG00000078369.13.1";
chr1	/dev/stdin	CDS	1717561	1718492	.	-	0	gene_id "43127c6a-100f-4e9d-bcad-b18b08b5d82a-2_ENSG00000078369.13"; transcript_id "43127c6a-100f-4e9d-bcad-b18b08b5d82a-2_ENSG00000078369.13"; exon_number "1"; exon_id "43127c6a-100f-4e9d-bcad-b18b08b5d82a-2_ENSG00000078369.13.1";
chr1	/dev/stdin	exon	1718761	1718876	.	-	.	gene_id "43127c6a-100f-4e9d-bcad-b18b08b5d82a-2_ENSG00000078369.13"; transcript_id "43127c6a-100f-4e9d-bcad-b18b08b5d82a-2_ENSG00000078369.13"; exon_number "2"; exon_id "43127c6a-100f-4e9d-bcad-b18b08b5d82a-2_ENSG00000078369.13.2";
chr1	/dev/stdin	CDS	1718761	1718876	.	-	2	gene_id "43127c6a-100f-4e9d-bcad-b18b08b5d82a-2_ENSG00000078369.13"; transcript_id "43127c6a-100f-4e9d-bcad-b18b08b5d82a-2_ENSG00000078369.13"; exon_number "2"; exon_id "43127c6a-100f-4e9d-bcad-b18b08b5d82a-2_ENSG00000078369.13.2";
chr1	/dev/stdin	exon	1720492	1720708	.	-	.	gene_id "43127c6a-100f-4e9d-bcad-b18b08b5d82a-2_ENSG00000078369.13"; transcript_id "43127c6a-100f-4e9d-bcad-b18b08b5d82a-2_ENSG00000078369.13"; exon_number "3"; exon_id "43127c6a-100f-4e9d-bcad-b18b08b5d82a-2_ENSG00000078369.13.3";
chr1	/dev/stdin	CDS	1720492	1720708	.	-	0	gene_id "43127c6a-100f-4e9d-bcad-b18b08b5d82a-2_ENSG00000078369.13"; transcript_id "43127c6a-100f-4e9d-bcad-b18b08b5d82a-2_ENSG00000078369.13"; exon_number "3"; exon_id "43127c6a-100f-4e9d-bcad-b18b08b5d82a-2_ENSG00000078369.13.3";
chr1	/dev/stdin	exon	1721834	1722035	.	-	.	gene_id "43127c6a-100f-4e9d-bcad-b18b08b5d82a-2_ENSG00000078369.13"; transcript_id "43127c6a-100f-4e9d-bcad-b18b08b5d82a-2_ENSG00000078369.13"; exon_number "4"; exon_id "43127c6a-100f-4e9d-bcad-b18b08b5d82a-2_ENSG00000078369.13.4";
chr1	/dev/stdin	CDS	1721834	1722035	.	-	1	gene_id "43127c6a-100f-4e9d-bcad-b18b08b5d82a-2_ENSG00000078369.13"; transcript_id "43127c6a-100f-4e9d-bcad-b18b08b5d82a-2_ENSG00000078369.13"; exon_number "4"; exon_id "43127c6a-100f-4e9d-bcad-b18b08b5d82a-2_ENSG00000078369.13.4";
chr1	/dev/stdin	exon	1724684	1724750	.	-	.	gene_id "43127c6a-100f-4e9d-bcad-b18b08b5d82a-2_ENSG00000078369.13"; transcript_id "43127c6a-100f-4e9d-bcad-b18b08b5d82a-2_ENSG00000078369.13"; exon_number "5"; exon_id "43127c6a-100f-4e9d-bcad-b18b08b5d82a-2_ENSG00000078369.13.5";
chr1	/dev/stdin	CDS	1724684	1724750	.	-	2	gene_id "43127c6a-100f-4e9d-bcad-b18b08b5d82a-2_ENSG00000078369.13"; transcript_id "43127c6a-100f-4e9d-bcad-b18b08b5d82a-2_ENSG00000078369.13"; exon_number "5"; exon_id "43127c6a-100f-4e9d-bcad-b18b08b5d82a-2_ENSG00000078369.13.5";
chr1	/dev/stdin	exon	1735858	1736020	.	-	.	gene_id "43127c6a-100f-4e9d-bcad-b18b08b5d82a-2_ENSG00000078369.13"; transcript_id "43127c6a-100f-4e9d-bcad-b18b08b5d82a-2_ENSG00000078369.13"; exon_number "6"; exon_id "43127c6a-100f-4e9d-bcad-b18b08b5d82a-2_ENSG00000078369.13.6";
chr1	/dev/stdin	CDS	1735858	1736020	.	-	0	gene_id "43127c6a-100f-4e9d-bcad-b18b08b5d82a-2_ENSG00000078369.13"; transcript_id "43127c6a-100f-4e9d-bcad-b18b08b5d82a-2_ENSG00000078369.13"; exon_number "6"; exon_id "43127c6a-100f-4e9d-bcad-b18b08b5d82a-2_ENSG00000078369.13.6";
chr1	/dev/stdin	exon	1737914	1737977	.	-	.	gene_id "43127c6a-100f-4e9d-bcad-b18b08b5d82a-2_ENSG00000078369.13"; transcript_id "43127c6a-100f-4e9d-bcad-b18b08b5d82a-2_ENSG00000078369.13"; exon_number "7"; exon_id "43127c6a-100f-4e9d-bcad-b18b08b5d82a-2_ENSG00000078369.13.7";
chr1	/dev/stdin	CDS	1737914	1737977	.	-	1	gene_id "43127c6a-100f-4e9d-bcad-b18b08b5d82a-2_ENSG00000078369.13"; transcript_id "43127c6a-100f-4e9d-bcad-b18b08b5d82a-2_ENSG00000078369.13"; exon_number "7"; exon_id "43127c6a-100f-4e9d-bcad-b18b08b5d82a-2_ENSG00000078369.13.7";
chr1	/dev/stdin	exon	1747195	1747301	.	-	.	gene_id "43127c6a-100f-4e9d-bcad-b18b08b5d82a-2_ENSG00000078369.13"; transcript_id "43127c6a-100f-4e9d-bcad-b18b08b5d82a-2_ENSG00000078369.13"; exon_number "8"; exon_id "43127c6a-100f-4e9d-bcad-b18b08b5d82a-2_ENSG00000078369.13.8";
chr1	/dev/stdin	CDS	1747195	1747301	.	-	0	gene_id "43127c6a-100f-4e9d-bcad-b18b08b5d82a-2_ENSG00000078369.13"; transcript_id "43127c6a-100f-4e9d-bcad-b18b08b5d82a-2_ENSG00000078369.13"; exon_number "8"; exon_id "43127c6a-100f-4e9d-bcad-b18b08b5d82a-2_ENSG00000078369.13.8";
chr1	/dev/stdin	exon	1749276	1749314	.	-	.	gene_id "43127c6a-100f-4e9d-bcad-b18b08b5d82a-2_ENSG00000078369.13"; transcript_id "43127c6a-100f-4e9d-bcad-b18b08b5d82a-2_ENSG00000078369.13"; exon_number "9"; exon_id "43127c6a-100f-4e9d-bcad-b18b08b5d82a-2_ENSG00000078369.13.9";
chr1	/dev/stdin	CDS	1749276	1749314	.	-	0	gene_id "43127c6a-100f-4e9d-bcad-b18b08b5d82a-2_ENSG00000078369.13"; transcript_id "43127c6a-100f-4e9d-bcad-b18b08b5d82a-2_ENSG00000078369.13"; exon_number "9"; exon_id "43127c6a-100f-4e9d-bcad-b18b08b5d82a-2_ENSG00000078369.13.9";
chr1	/dev/stdin	exon	1756836	1756938	.	-	.	gene_id "43127c6a-100f-4e9d-bcad-b18b08b5d82a-2_ENSG00000078369.13"; transcript_id "43127c6a-100f-4e9d-bcad-b18b08b5d82a-2_ENSG00000078369.13"; exon_number "10"; exon_id "43127c6a-100f-4e9d-bcad-b18b08b5d82a-2_ENSG00000078369.13.10";
chr1	/dev/stdin	CDS	1756836	1756938	.	-	1	gene_id "43127c6a-100f-4e9d-bcad-b18b08b5d82a-2_ENSG00000078369.13"; transcript_id "43127c6a-100f-4e9d-bcad-b18b08b5d82a-2_ENSG00000078369.13"; exon_number "10"; exon_id "43127c6a-100f-4e9d-bcad-b18b08b5d82a-2_ENSG00000078369.13.10";
chr1	/dev/stdin	exon	1822259	1822275	.	-	.	gene_id "43127c6a-100f-4e9d-bcad-b18b08b5d82a-2_ENSG00000078369.13"; transcript_id "43127c6a-100f-4e9d-bcad-b18b08b5d82a-2_ENSG00000078369.13"; exon_number "11"; exon_id "43127c6a-100f-4e9d-bcad-b18b08b5d82a-2_ENSG00000078369.13.11";
chr1	/dev/stdin	CDS	1822259	1822275	.	-	0	gene_id "43127c6a-100f-4e9d-bcad-b18b08b5d82a-2_ENSG00000078369.13"; transcript_id "43127c6a-100f-4e9d-bcad-b18b08b5d82a-2_ENSG00000078369.13"; exon_number "11"; exon_id "43127c6a-100f-4e9d-bcad-b18b08b5d82a-2_ENSG00000078369.13.11";
chr1	/dev/stdin	start_codon	1822273	1822275	.	-	0	gene_id "43127c6a-100f-4e9d-bcad-b18b08b5d82a-2_ENSG00000078369.13"; transcript_id "43127c6a-100f-4e9d-bcad-b18b08b5d82a-2_ENSG00000078369.13"; exon_number "11"; exon_id "43127c6a-100f-4e9d-bcad-b18b08b5d82a-2_ENSG00000078369.13.11";
chr1	/dev/stdin	transcript	1718194	1821840	.	-	.	gene_id "0c7837f0-2561-4a4e-8a7e-a59554e45b5c_ENSG00000078369.13"; transcript_id "0c7837f0-2561-4a4e-8a7e-a59554e45b5c_ENSG00000078369.13";
chr1	/dev/stdin	exon	1718194	1718492	.	-	.	gene_id "0c7837f0-2561-4a4e-8a7e-a59554e45b5c_ENSG00000078369.13"; transcript_id "0c7837f0-2561-4a4e-8a7e-a59554e45b5c_ENSG00000078369.13"; exon_number "1"; exon_id "0c7837f0-2561-4a4e-8a7e-a59554e45b5c_ENSG00000078369.13.1";
chr1	/dev/stdin	CDS	1718194	1718492	.	-	0	gene_id "0c7837f0-2561-4a4e-8a7e-a59554e45b5c_ENSG00000078369.13"; transcript_id "0c7837f0-2561-4a4e-8a7e-a59554e45b5c_ENSG00000078369.13"; exon_number "1"; exon_id "0c7837f0-2561-4a4e-8a7e-a59554e45b5c_ENSG00000078369.13.1";
chr1	/dev/stdin	exon	1718761	1718876	.	-	.	gene_id "0c7837f0-2561-4a4e-8a7e-a59554e45b5c_ENSG00000078369.13"; transcript_id "0c7837f0-2561-4a4e-8a7e-a59554e45b5c_ENSG00000078369.13"; exon_number "2"; exon_id "0c7837f0-2561-4a4e-8a7e-a59554e45b5c_ENSG00000078369.13.2";
chr1	/dev/stdin	CDS	1718761	1718876	.	-	2	gene_id "0c7837f0-2561-4a4e-8a7e-a59554e45b5c_ENSG00000078369.13"; transcript_id "0c7837f0-2561-4a4e-8a7e-a59554e45b5c_ENSG00000078369.13"; exon_number "2"; exon_id "0c7837f0-2561-4a4e-8a7e-a59554e45b5c_ENSG00000078369.13.2";
chr1	/dev/stdin	exon	1720492	1720708	.	-	.	gene_id "0c7837f0-2561-4a4e-8a7e-a59554e45b5c_ENSG00000078369.13"; transcript_id "0c7837f0-2561-4a4e-8a7e-a59554e45b5c_ENSG00000078369.13"; exon_number "3"; exon_id "0c7837f0-2561-4a4e-8a7e-a59554e45b5c_ENSG00000078369.13.3";
chr1	/dev/stdin	CDS	1720492	1720708	.	-	0	gene_id "0c7837f0-2561-4a4e-8a7e-a59554e45b5c_ENSG00000078369.13"; transcript_id "0c7837f0-2561-4a4e-8a7e-a59554e45b5c_ENSG00000078369.13"; exon_number "3"; exon_id "0c7837f0-2561-4a4e-8a7e-a59554e45b5c_ENSG00000078369.13.3";
chr1	/dev/stdin	exon	1721834	1722035	.	-	.	gene_id "0c7837f0-2561-4a4e-8a7e-a59554e45b5c_ENSG00000078369.13"; transcript_id "0c7837f0-2561-4a4e-8a7e-a59554e45b5c_ENSG00000078369.13"; exon_number "4"; exon_id "0c7837f0-2561-4a4e-8a7e-a59554e45b5c_ENSG00000078369.13.4";
chr1	/dev/stdin	CDS	1721834	1722035	.	-	1	gene_id "0c7837f0-2561-4a4e-8a7e-a59554e45b5c_ENSG00000078369.13"; transcript_id "0c7837f0-2561-4a4e-8a7e-a59554e45b5c_ENSG00000078369.13"; exon_number "4"; exon_id "0c7837f0-2561-4a4e-8a7e-a59554e45b5c_ENSG00000078369.13.4";
chr1	/dev/stdin	exon	1724684	1724750	.	-	.	gene_id "0c7837f0-2561-4a4e-8a7e-a59554e45b5c_ENSG00000078369.13"; transcript_id "0c7837f0-2561-4a4e-8a7e-a59554e45b5c_ENSG00000078369.13"; exon_number "5"; exon_id "0c7837f0-2561-4a4e-8a7e-a59554e45b5c_ENSG00000078369.13.5";
chr1	/dev/stdin	CDS	1724684	1724750	.	-	2	gene_id "0c7837f0-2561-4a4e-8a7e-a59554e45b5c_ENSG00000078369.13"; transcript_id "0c7837f0-2561-4a4e-8a7e-a59554e45b5c_ENSG00000078369.13"; exon_number "5"; exon_id "0c7837f0-2561-4a4e-8a7e-a59554e45b5c_ENSG00000078369.13.5";
chr1	/dev/stdin	exon	1735858	1736020	.	-	.	gene_id "0c7837f0-2561-4a4e-8a7e-a59554e45b5c_ENSG00000078369.13"; transcript_id "0c7837f0-2561-4a4e-8a7e-a59554e45b5c_ENSG00000078369.13"; exon_number "6"; exon_id "0c7837f0-2561-4a4e-8a7e-a59554e45b5c_ENSG00000078369.13.6";
chr1	/dev/stdin	CDS	1735858	1736020	.	-	0	gene_id "0c7837f0-2561-4a4e-8a7e-a59554e45b5c_ENSG00000078369.13"; transcript_id "0c7837f0-2561-4a4e-8a7e-a59554e45b5c_ENSG00000078369.13"; exon_number "6"; exon_id "0c7837f0-2561-4a4e-8a7e-a59554e45b5c_ENSG00000078369.13.6";
chr1	/dev/stdin	exon	1737914	1737977	.	-	.	gene_id "0c7837f0-2561-4a4e-8a7e-a59554e45b5c_ENSG00000078369.13"; transcript_id "0c7837f0-2561-4a4e-8a7e-a59554e45b5c_ENSG00000078369.13"; exon_number "7"; exon_id "0c7837f0-2561-4a4e-8a7e-a59554e45b5c_ENSG00000078369.13.7";
chr1	/dev/stdin	CDS	1737914	1737977	.	-	1	gene_id "0c7837f0-2561-4a4e-8a7e-a59554e45b5c_ENSG00000078369.13"; transcript_id "0c7837f0-2561-4a4e-8a7e-a59554e45b5c_ENSG00000078369.13"; exon_number "7"; exon_id "0c7837f0-2561-4a4e-8a7e-a59554e45b5c_ENSG00000078369.13.7";
chr1	/dev/stdin	exon	1747195	1747301	.	-	.	gene_id "0c7837f0-2561-4a4e-8a7e-a59554e45b5c_ENSG00000078369.13"; transcript_id "0c7837f0-2561-4a4e-8a7e-a59554e45b5c_ENSG00000078369.13"; exon_number "8"; exon_id "0c7837f0-2561-4a4e-8a7e-a59554e45b5c_ENSG00000078369.13.8";
chr1	/dev/stdin	CDS	1747195	1747301	.	-	0	gene_id "0c7837f0-2561-4a4e-8a7e-a59554e45b5c_ENSG00000078369.13"; transcript_id "0c7837f0-2561-4a4e-8a7e-a59554e45b5c_ENSG00000078369.13"; exon_number "8"; exon_id "0c7837f0-2561-4a4e-8a7e-a59554e45b5c_ENSG00000078369.13.8";
chr1	/dev/stdin	exon	1749276	1749314	.	-	.	gene_id "0c7837f0-2561-4a4e-8a7e-a59554e45b5c_ENSG00000078369.13"; transcript_id "0c7837f0-2561-4a4e-8a7e-a59554e45b5c_ENSG00000078369.13"; exon_number "9"; exon_id "0c7837f0-2561-4a4e-8a7e-a59554e45b5c_ENSG00000078369.13.9";
chr1	/dev/stdin	CDS	1749276	1749314	.	-	0	gene_id "0c7837f0-2561-4a4e-8a7e-a59554e45b5c_ENSG00000078369.13"; transcript_id "0c7837f0-2561-4a4e-8a7e-a59554e45b5c_ENSG00000078369.13"; exon_number "9"; exon_id "0c7837f0-2561-4a4e-8a7e-a59554e45b5c_ENSG00000078369.13.9";
chr1	/dev/stdin	exon	1756836	1756938	.	-	.	gene_id "0c7837f0-2561-4a4e-8a7e-a59554e45b5c_ENSG00000078369.13"; transcript_id "0c7837f0-2561-4a4e-8a7e-a59554e45b5c_ENSG00000078369.13"; exon_number "10"; exon_id "0c7837f0-2561-4a4e-8a7e-a59554e45b5c_ENSG00000078369.13.10";
chr1	/dev/stdin	CDS	1756836	1756938	.	-	1	gene_id "0c7837f0-2561-4a4e-8a7e-a59554e45b5c_ENSG00000078369.13"; transcript_id "0c7837f0-2561-4a4e-8a7e-a59554e45b5c_ENSG00000078369.13"; exon_number "10"; exon_id "0c7837f0-2561-4a4e-8a7e-a59554e45b5c_ENSG00000078369.13.10";
chr1	/dev/stdin	exon	1770629	1770677	.	-	.	gene_id "0c7837f0-2561-4a4e-8a7e-a59554e45b5c_ENSG00000078369.13"; transcript_id "0c7837f0-2561-4a4e-8a7e-a59554e45b5c_ENSG00000078369.13"; exon_number "11"; exon_id "0c7837f0-2561-4a4e-8a7e-a59554e45b5c_ENSG00000078369.13.11";
chr1	/dev/stdin	CDS	1770629	1770677	.	-	2	gene_id "0c7837f0-2561-4a4e-8a7e-a59554e45b5c_ENSG00000078369.13"; transcript_id "0c7837f0-2561-4a4e-8a7e-a59554e45b5c_ENSG00000078369.13"; exon_number "11"; exon_id "0c7837f0-2561-4a4e-8a7e-a59554e45b5c_ENSG00000078369.13.11";
chr1	/dev/stdin	exon	1811226	1811341	.	-	.	gene_id "0c7837f0-2561-4a4e-8a7e-a59554e45b5c_ENSG00000078369.13"; transcript_id "0c7837f0-2561-4a4e-8a7e-a59554e45b5c_ENSG00000078369.13"; exon_number "12"; exon_id "0c7837f0-2561-4a4e-8a7e-a59554e45b5c_ENSG00000078369.13.12";
chr1	/dev/stdin	CDS	1811226	1811341	.	-	1	gene_id "0c7837f0-2561-4a4e-8a7e-a59554e45b5c_ENSG00000078369.13"; transcript_id "0c7837f0-2561-4a4e-8a7e-a59554e45b5c_ENSG00000078369.13"; exon_number "12"; exon_id "0c7837f0-2561-4a4e-8a7e-a59554e45b5c_ENSG00000078369.13.12";
chr1	/dev/stdin	exon	1821803	1821840	.	-	.	gene_id "0c7837f0-2561-4a4e-8a7e-a59554e45b5c_ENSG00000078369.13"; transcript_id "0c7837f0-2561-4a4e-8a7e-a59554e45b5c_ENSG00000078369.13"; exon_number "13"; exon_id "0c7837f0-2561-4a4e-8a7e-a59554e45b5c_ENSG00000078369.13.13";
chr1	/dev/stdin	CDS	1821803	1821840	.	-	0	gene_id "0c7837f0-2561-4a4e-8a7e-a59554e45b5c_ENSG00000078369.13"; transcript_id "0c7837f0-2561-4a4e-8a7e-a59554e45b5c_ENSG00000078369.13"; exon_number "13"; exon_id "0c7837f0-2561-4a4e-8a7e-a59554e45b5c_ENSG00000078369.13.13";
chr1	/dev/stdin	start_codon	1821838	1821840	.	-	0	gene_id "0c7837f0-2561-4a4e-8a7e-a59554e45b5c_ENSG00000078369.13"; transcript_id "0c7837f0-2561-4a4e-8a7e-a59554e45b5c_ENSG00000078369.13"; exon_number "13"; exon_id "0c7837f0-2561-4a4e-8a7e-a59554e45b5c_ENSG00000078369.13.13";
chr1	/dev/stdin	transcript	1718197	1756993	.	-	.	gene_id "7c78ebf4-c708-475d-94a5-25a6399e6b54_ENSG00000078369.13"; transcript_id "7c78ebf4-c708-475d-94a5-25a6399e6b54_ENSG00000078369.13";
chr1	/dev/stdin	exon	1718197	1718492	.	-	.	gene_id "7c78ebf4-c708-475d-94a5-25a6399e6b54_ENSG00000078369.13"; transcript_id "7c78ebf4-c708-475d-94a5-25a6399e6b54_ENSG00000078369.13"; exon_number "1"; exon_id "7c78ebf4-c708-475d-94a5-25a6399e6b54_ENSG00000078369.13.1";
chr1	/dev/stdin	CDS	1718200	1718492	.	-	2	gene_id "7c78ebf4-c708-475d-94a5-25a6399e6b54_ENSG00000078369.13"; transcript_id "7c78ebf4-c708-475d-94a5-25a6399e6b54_ENSG00000078369.13"; exon_number "1"; exon_id "7c78ebf4-c708-475d-94a5-25a6399e6b54_ENSG00000078369.13.1";
chr1	/dev/stdin	exon	1718765	1718876	.	-	.	gene_id "7c78ebf4-c708-475d-94a5-25a6399e6b54_ENSG00000078369.13"; transcript_id "7c78ebf4-c708-475d-94a5-25a6399e6b54_ENSG00000078369.13"; exon_number "2"; exon_id "7c78ebf4-c708-475d-94a5-25a6399e6b54_ENSG00000078369.13.2";
chr1	/dev/stdin	CDS	1718765	1718876	.	-	0	gene_id "7c78ebf4-c708-475d-94a5-25a6399e6b54_ENSG00000078369.13"; transcript_id "7c78ebf4-c708-475d-94a5-25a6399e6b54_ENSG00000078369.13"; exon_number "2"; exon_id "7c78ebf4-c708-475d-94a5-25a6399e6b54_ENSG00000078369.13.2";
chr1	/dev/stdin	exon	1720492	1720708	.	-	.	gene_id "7c78ebf4-c708-475d-94a5-25a6399e6b54_ENSG00000078369.13"; transcript_id "7c78ebf4-c708-475d-94a5-25a6399e6b54_ENSG00000078369.13"; exon_number "3"; exon_id "7c78ebf4-c708-475d-94a5-25a6399e6b54_ENSG00000078369.13.3";
chr1	/dev/stdin	CDS	1720492	1720708	.	-	1	gene_id "7c78ebf4-c708-475d-94a5-25a6399e6b54_ENSG00000078369.13"; transcript_id "7c78ebf4-c708-475d-94a5-25a6399e6b54_ENSG00000078369.13"; exon_number "3"; exon_id "7c78ebf4-c708-475d-94a5-25a6399e6b54_ENSG00000078369.13.3";
chr1	/dev/stdin	exon	1721834	1722035	.	-	.	gene_id "7c78ebf4-c708-475d-94a5-25a6399e6b54_ENSG00000078369.13"; transcript_id "7c78ebf4-c708-475d-94a5-25a6399e6b54_ENSG00000078369.13"; exon_number "4"; exon_id "7c78ebf4-c708-475d-94a5-25a6399e6b54_ENSG00000078369.13.4";
chr1	/dev/stdin	CDS	1721834	1722035	.	-	2	gene_id "7c78ebf4-c708-475d-94a5-25a6399e6b54_ENSG00000078369.13"; transcript_id "7c78ebf4-c708-475d-94a5-25a6399e6b54_ENSG00000078369.13"; exon_number "4"; exon_id "7c78ebf4-c708-475d-94a5-25a6399e6b54_ENSG00000078369.13.4";
chr1	/dev/stdin	exon	1724684	1724750	.	-	.	gene_id "7c78ebf4-c708-475d-94a5-25a6399e6b54_ENSG00000078369.13"; transcript_id "7c78ebf4-c708-475d-94a5-25a6399e6b54_ENSG00000078369.13"; exon_number "5"; exon_id "7c78ebf4-c708-475d-94a5-25a6399e6b54_ENSG00000078369.13.5";
chr1	/dev/stdin	CDS	1724684	1724750	.	-	0	gene_id "7c78ebf4-c708-475d-94a5-25a6399e6b54_ENSG00000078369.13"; transcript_id "7c78ebf4-c708-475d-94a5-25a6399e6b54_ENSG00000078369.13"; exon_number "5"; exon_id "7c78ebf4-c708-475d-94a5-25a6399e6b54_ENSG00000078369.13.5";
chr1	/dev/stdin	exon	1735858	1736020	.	-	.	gene_id "7c78ebf4-c708-475d-94a5-25a6399e6b54_ENSG00000078369.13"; transcript_id "7c78ebf4-c708-475d-94a5-25a6399e6b54_ENSG00000078369.13"; exon_number "6"; exon_id "7c78ebf4-c708-475d-94a5-25a6399e6b54_ENSG00000078369.13.6";
chr1	/dev/stdin	CDS	1735858	1736020	.	-	1	gene_id "7c78ebf4-c708-475d-94a5-25a6399e6b54_ENSG00000078369.13"; transcript_id "7c78ebf4-c708-475d-94a5-25a6399e6b54_ENSG00000078369.13"; exon_number "6"; exon_id "7c78ebf4-c708-475d-94a5-25a6399e6b54_ENSG00000078369.13.6";
chr1	/dev/stdin	exon	1737914	1737977	.	-	.	gene_id "7c78ebf4-c708-475d-94a5-25a6399e6b54_ENSG00000078369.13"; transcript_id "7c78ebf4-c708-475d-94a5-25a6399e6b54_ENSG00000078369.13"; exon_number "7"; exon_id "7c78ebf4-c708-475d-94a5-25a6399e6b54_ENSG00000078369.13.7";
chr1	/dev/stdin	CDS	1737914	1737977	.	-	2	gene_id "7c78ebf4-c708-475d-94a5-25a6399e6b54_ENSG00000078369.13"; transcript_id "7c78ebf4-c708-475d-94a5-25a6399e6b54_ENSG00000078369.13"; exon_number "7"; exon_id "7c78ebf4-c708-475d-94a5-25a6399e6b54_ENSG00000078369.13.7";
chr1	/dev/stdin	exon	1747195	1747301	.	-	.	gene_id "7c78ebf4-c708-475d-94a5-25a6399e6b54_ENSG00000078369.13"; transcript_id "7c78ebf4-c708-475d-94a5-25a6399e6b54_ENSG00000078369.13"; exon_number "8"; exon_id "7c78ebf4-c708-475d-94a5-25a6399e6b54_ENSG00000078369.13.8";
chr1	/dev/stdin	CDS	1747195	1747301	.	-	1	gene_id "7c78ebf4-c708-475d-94a5-25a6399e6b54_ENSG00000078369.13"; transcript_id "7c78ebf4-c708-475d-94a5-25a6399e6b54_ENSG00000078369.13"; exon_number "8"; exon_id "7c78ebf4-c708-475d-94a5-25a6399e6b54_ENSG00000078369.13.8";
chr1	/dev/stdin	exon	1749276	1749314	.	-	.	gene_id "7c78ebf4-c708-475d-94a5-25a6399e6b54_ENSG00000078369.13"; transcript_id "7c78ebf4-c708-475d-94a5-25a6399e6b54_ENSG00000078369.13"; exon_number "9"; exon_id "7c78ebf4-c708-475d-94a5-25a6399e6b54_ENSG00000078369.13.9";
chr1	/dev/stdin	CDS	1749276	1749314	.	-	1	gene_id "7c78ebf4-c708-475d-94a5-25a6399e6b54_ENSG00000078369.13"; transcript_id "7c78ebf4-c708-475d-94a5-25a6399e6b54_ENSG00000078369.13"; exon_number "9"; exon_id "7c78ebf4-c708-475d-94a5-25a6399e6b54_ENSG00000078369.13.9";
chr1	/dev/stdin	exon	1756836	1756993	.	-	.	gene_id "7c78ebf4-c708-475d-94a5-25a6399e6b54_ENSG00000078369.13"; transcript_id "7c78ebf4-c708-475d-94a5-25a6399e6b54_ENSG00000078369.13"; exon_number "10"; exon_id "7c78ebf4-c708-475d-94a5-25a6399e6b54_ENSG00000078369.13.10";
chr1	/dev/stdin	CDS	1756836	1756993	.	-	0	gene_id "7c78ebf4-c708-475d-94a5-25a6399e6b54_ENSG00000078369.13"; transcript_id "7c78ebf4-c708-475d-94a5-25a6399e6b54_ENSG00000078369.13"; exon_number "10"; exon_id "7c78ebf4-c708-475d-94a5-25a6399e6b54_ENSG00000078369.13.10";
chr1	/dev/stdin	start_codon	1756991	1756993	.	-	0	gene_id "7c78ebf4-c708-475d-94a5-25a6399e6b54_ENSG00000078369.13"; transcript_id "7c78ebf4-c708-475d-94a5-25a6399e6b54_ENSG00000078369.13"; exon_number "10"; exon_id "7c78ebf4-c708-475d-94a5-25a6399e6b54_ENSG00000078369.13.10";
chr1	/dev/stdin	stop_codon	1718197	1718199	.	-	0	gene_id "7c78ebf4-c708-475d-94a5-25a6399e6b54_ENSG00000078369.13"; transcript_id "7c78ebf4-c708-475d-94a5-25a6399e6b54_ENSG00000078369.13"; exon_number "1"; exon_id "7c78ebf4-c708-475d-94a5-25a6399e6b54_ENSG00000078369.13.1";
chr1	/dev/stdin	transcript	1718197	1821840	.	-	.	gene_id "1024f4a2-2031-4c05-a134-3320b024d7b4_ENSG00000078369.13"; transcript_id "1024f4a2-2031-4c05-a134-3320b024d7b4_ENSG00000078369.13";
chr1	/dev/stdin	exon	1718197	1718492	.	-	.	gene_id "1024f4a2-2031-4c05-a134-3320b024d7b4_ENSG00000078369.13"; transcript_id "1024f4a2-2031-4c05-a134-3320b024d7b4_ENSG00000078369.13"; exon_number "1"; exon_id "1024f4a2-2031-4c05-a134-3320b024d7b4_ENSG00000078369.13.1";
chr1	/dev/stdin	CDS	1718200	1718492	.	-	2	gene_id "1024f4a2-2031-4c05-a134-3320b024d7b4_ENSG00000078369.13"; transcript_id "1024f4a2-2031-4c05-a134-3320b024d7b4_ENSG00000078369.13"; exon_number "1"; exon_id "1024f4a2-2031-4c05-a134-3320b024d7b4_ENSG00000078369.13.1";
chr1	/dev/stdin	exon	1718761	1718876	.	-	.	gene_id "1024f4a2-2031-4c05-a134-3320b024d7b4_ENSG00000078369.13"; transcript_id "1024f4a2-2031-4c05-a134-3320b024d7b4_ENSG00000078369.13"; exon_number "2"; exon_id "1024f4a2-2031-4c05-a134-3320b024d7b4_ENSG00000078369.13.2";
chr1	/dev/stdin	CDS	1718761	1718876	.	-	1	gene_id "1024f4a2-2031-4c05-a134-3320b024d7b4_ENSG00000078369.13"; transcript_id "1024f4a2-2031-4c05-a134-3320b024d7b4_ENSG00000078369.13"; exon_number "2"; exon_id "1024f4a2-2031-4c05-a134-3320b024d7b4_ENSG00000078369.13.2";
chr1	/dev/stdin	exon	1720492	1720708	.	-	.	gene_id "1024f4a2-2031-4c05-a134-3320b024d7b4_ENSG00000078369.13"; transcript_id "1024f4a2-2031-4c05-a134-3320b024d7b4_ENSG00000078369.13"; exon_number "3"; exon_id "1024f4a2-2031-4c05-a134-3320b024d7b4_ENSG00000078369.13.3";
chr1	/dev/stdin	CDS	1720492	1720708	.	-	2	gene_id "1024f4a2-2031-4c05-a134-3320b024d7b4_ENSG00000078369.13"; transcript_id "1024f4a2-2031-4c05-a134-3320b024d7b4_ENSG00000078369.13"; exon_number "3"; exon_id "1024f4a2-2031-4c05-a134-3320b024d7b4_ENSG00000078369.13.3";
chr1	/dev/stdin	exon	1721834	1722035	.	-	.	gene_id "1024f4a2-2031-4c05-a134-3320b024d7b4_ENSG00000078369.13"; transcript_id "1024f4a2-2031-4c05-a134-3320b024d7b4_ENSG00000078369.13"; exon_number "4"; exon_id "1024f4a2-2031-4c05-a134-3320b024d7b4_ENSG00000078369.13.4";
chr1	/dev/stdin	CDS	1721834	1722035	.	-	0	gene_id "1024f4a2-2031-4c05-a134-3320b024d7b4_ENSG00000078369.13"; transcript_id "1024f4a2-2031-4c05-a134-3320b024d7b4_ENSG00000078369.13"; exon_number "4"; exon_id "1024f4a2-2031-4c05-a134-3320b024d7b4_ENSG00000078369.13.4";
chr1	/dev/stdin	exon	1724684	1724750	.	-	.	gene_id "1024f4a2-2031-4c05-a134-3320b024d7b4_ENSG00000078369.13"; transcript_id "1024f4a2-2031-4c05-a134-3320b024d7b4_ENSG00000078369.13"; exon_number "5"; exon_id "1024f4a2-2031-4c05-a134-3320b024d7b4_ENSG00000078369.13.5";
chr1	/dev/stdin	CDS	1724684	1724750	.	-	1	gene_id "1024f4a2-2031-4c05-a134-3320b024d7b4_ENSG00000078369.13"; transcript_id "1024f4a2-2031-4c05-a134-3320b024d7b4_ENSG00000078369.13"; exon_number "5"; exon_id "1024f4a2-2031-4c05-a134-3320b024d7b4_ENSG00000078369.13.5";
chr1	/dev/stdin	exon	1735858	1736020	.	-	.	gene_id "1024f4a2-2031-4c05-a134-3320b024d7b4_ENSG00000078369.13"; transcript_id "1024f4a2-2031-4c05-a134-3320b024d7b4_ENSG00000078369.13"; exon_number "6"; exon_id "1024f4a2-2031-4c05-a134-3320b024d7b4_ENSG00000078369.13.6";
chr1	/dev/stdin	CDS	1735858	1736020	.	-	2	gene_id "1024f4a2-2031-4c05-a134-3320b024d7b4_ENSG00000078369.13"; transcript_id "1024f4a2-2031-4c05-a134-3320b024d7b4_ENSG00000078369.13"; exon_number "6"; exon_id "1024f4a2-2031-4c05-a134-3320b024d7b4_ENSG00000078369.13.6";
chr1	/dev/stdin	exon	1737914	1737977	.	-	.	gene_id "1024f4a2-2031-4c05-a134-3320b024d7b4_ENSG00000078369.13"; transcript_id "1024f4a2-2031-4c05-a134-3320b024d7b4_ENSG00000078369.13"; exon_number "7"; exon_id "1024f4a2-2031-4c05-a134-3320b024d7b4_ENSG00000078369.13.7";
chr1	/dev/stdin	CDS	1737914	1737977	.	-	0	gene_id "1024f4a2-2031-4c05-a134-3320b024d7b4_ENSG00000078369.13"; transcript_id "1024f4a2-2031-4c05-a134-3320b024d7b4_ENSG00000078369.13"; exon_number "7"; exon_id "1024f4a2-2031-4c05-a134-3320b024d7b4_ENSG00000078369.13.7";
chr1	/dev/stdin	exon	1747195	1747301	.	-	.	gene_id "1024f4a2-2031-4c05-a134-3320b024d7b4_ENSG00000078369.13"; transcript_id "1024f4a2-2031-4c05-a134-3320b024d7b4_ENSG00000078369.13"; exon_number "8"; exon_id "1024f4a2-2031-4c05-a134-3320b024d7b4_ENSG00000078369.13.8";
chr1	/dev/stdin	CDS	1747195	1747301	.	-	2	gene_id "1024f4a2-2031-4c05-a134-3320b024d7b4_ENSG00000078369.13"; transcript_id "1024f4a2-2031-4c05-a134-3320b024d7b4_ENSG00000078369.13"; exon_number "8"; exon_id "1024f4a2-2031-4c05-a134-3320b024d7b4_ENSG00000078369.13.8";
chr1	/dev/stdin	exon	1749276	1749314	.	-	.	gene_id "1024f4a2-2031-4c05-a134-3320b024d7b4_ENSG00000078369.13"; transcript_id "1024f4a2-2031-4c05-a134-3320b024d7b4_ENSG00000078369.13"; exon_number "9"; exon_id "1024f4a2-2031-4c05-a134-3320b024d7b4_ENSG00000078369.13.9";
chr1	/dev/stdin	CDS	1749276	1749314	.	-	2	gene_id "1024f4a2-2031-4c05-a134-3320b024d7b4_ENSG00000078369.13"; transcript_id "1024f4a2-2031-4c05-a134-3320b024d7b4_ENSG00000078369.13"; exon_number "9"; exon_id "1024f4a2-2031-4c05-a134-3320b024d7b4_ENSG00000078369.13.9";
chr1	/dev/stdin	exon	1756836	1756938	.	-	.	gene_id "1024f4a2-2031-4c05-a134-3320b024d7b4_ENSG00000078369.13"; transcript_id "1024f4a2-2031-4c05-a134-3320b024d7b4_ENSG00000078369.13"; exon_number "10"; exon_id "1024f4a2-2031-4c05-a134-3320b024d7b4_ENSG00000078369.13.10";
chr1	/dev/stdin	CDS	1756836	1756938	.	-	0	gene_id "1024f4a2-2031-4c05-a134-3320b024d7b4_ENSG00000078369.13"; transcript_id "1024f4a2-2031-4c05-a134-3320b024d7b4_ENSG00000078369.13"; exon_number "10"; exon_id "1024f4a2-2031-4c05-a134-3320b024d7b4_ENSG00000078369.13.10";
chr1	/dev/stdin	exon	1770629	1770677	.	-	.	gene_id "1024f4a2-2031-4c05-a134-3320b024d7b4_ENSG00000078369.13"; transcript_id "1024f4a2-2031-4c05-a134-3320b024d7b4_ENSG00000078369.13"; exon_number "11"; exon_id "1024f4a2-2031-4c05-a134-3320b024d7b4_ENSG00000078369.13.11";
chr1	/dev/stdin	CDS	1770629	1770677	.	-	1	gene_id "1024f4a2-2031-4c05-a134-3320b024d7b4_ENSG00000078369.13"; transcript_id "1024f4a2-2031-4c05-a134-3320b024d7b4_ENSG00000078369.13"; exon_number "11"; exon_id "1024f4a2-2031-4c05-a134-3320b024d7b4_ENSG00000078369.13.11";
chr1	/dev/stdin	exon	1821803	1821840	.	-	.	gene_id "1024f4a2-2031-4c05-a134-3320b024d7b4_ENSG00000078369.13"; transcript_id "1024f4a2-2031-4c05-a134-3320b024d7b4_ENSG00000078369.13"; exon_number "12"; exon_id "1024f4a2-2031-4c05-a134-3320b024d7b4_ENSG00000078369.13.12";
chr1	/dev/stdin	CDS	1821803	1821840	.	-	0	gene_id "1024f4a2-2031-4c05-a134-3320b024d7b4_ENSG00000078369.13"; transcript_id "1024f4a2-2031-4c05-a134-3320b024d7b4_ENSG00000078369.13"; exon_number "12"; exon_id "1024f4a2-2031-4c05-a134-3320b024d7b4_ENSG00000078369.13.12";
chr1	/dev/stdin	start_codon	1821838	1821840	.	-	0	gene_id "1024f4a2-2031-4c05-a134-3320b024d7b4_ENSG00000078369.13"; transcript_id "1024f4a2-2031-4c05-a134-3320b024d7b4_ENSG00000078369.13"; exon_number "12"; exon_id "1024f4a2-2031-4c05-a134-3320b024d7b4_ENSG00000078369.13.12";
chr1	/dev/stdin	stop_codon	1718197	1718199	.	-	0	gene_id "1024f4a2-2031-4c05-a134-3320b024d7b4_ENSG00000078369.13"; transcript_id "1024f4a2-2031-4c05-a134-3320b024d7b4_ENSG00000078369.13"; exon_number "1"; exon_id "1024f4a2-2031-4c05-a134-3320b024d7b4_ENSG00000078369.13.1";
chr1	/dev/stdin	transcript	1981910	2116829	.	+	.	gene_id "ENST00000378567.3_ENSG00000067606.11"; transcript_id "ENST00000378567.3_ENSG00000067606.11";
chr1	/dev/stdin	exon	1981910	1982140	.	+	.	gene_id "ENST00000378567.3_ENSG00000067606.11"; transcript_id "ENST00000378567.3_ENSG00000067606.11"; exon_number "1"; exon_id "ENST00000378567.3_ENSG00000067606.11.1";
chr1	/dev/stdin	CDS	1981910	1982140	.	+	0	gene_id "ENST00000378567.3_ENSG00000067606.11"; transcript_id "ENST00000378567.3_ENSG00000067606.11"; exon_number "1"; exon_id "ENST00000378567.3_ENSG00000067606.11.1";
chr1	/dev/stdin	exon	1986880	1987001	.	+	.	gene_id "ENST00000378567.3_ENSG00000067606.11"; transcript_id "ENST00000378567.3_ENSG00000067606.11"; exon_number "2"; exon_id "ENST00000378567.3_ENSG00000067606.11.2";
chr1	/dev/stdin	CDS	1986880	1987001	.	+	0	gene_id "ENST00000378567.3_ENSG00000067606.11"; transcript_id "ENST00000378567.3_ENSG00000067606.11"; exon_number "2"; exon_id "ENST00000378567.3_ENSG00000067606.11.2";
chr1	/dev/stdin	exon	1987923	1988012	.	+	.	gene_id "ENST00000378567.3_ENSG00000067606.11"; transcript_id "ENST00000378567.3_ENSG00000067606.11"; exon_number "3"; exon_id "ENST00000378567.3_ENSG00000067606.11.3";
chr1	/dev/stdin	CDS	1987923	1988012	.	+	1	gene_id "ENST00000378567.3_ENSG00000067606.11"; transcript_id "ENST00000378567.3_ENSG00000067606.11"; exon_number "3"; exon_id "ENST00000378567.3_ENSG00000067606.11.3";
chr1	/dev/stdin	exon	1990980	1991030	.	+	.	gene_id "ENST00000378567.3_ENSG00000067606.11"; transcript_id "ENST00000378567.3_ENSG00000067606.11"; exon_number "4"; exon_id "ENST00000378567.3_ENSG00000067606.11.4";
chr1	/dev/stdin	CDS	1990980	1991030	.	+	1	gene_id "ENST00000378567.3_ENSG00000067606.11"; transcript_id "ENST00000378567.3_ENSG00000067606.11"; exon_number "4"; exon_id "ENST00000378567.3_ENSG00000067606.11.4";
chr1	/dev/stdin	exon	2066701	2066786	.	+	.	gene_id "ENST00000378567.3_ENSG00000067606.11"; transcript_id "ENST00000378567.3_ENSG00000067606.11"; exon_number "5"; exon_id "ENST00000378567.3_ENSG00000067606.11.5";
chr1	/dev/stdin	CDS	2066701	2066786	.	+	1	gene_id "ENST00000378567.3_ENSG00000067606.11"; transcript_id "ENST00000378567.3_ENSG00000067606.11"; exon_number "5"; exon_id "ENST00000378567.3_ENSG00000067606.11.5";
chr1	/dev/stdin	exon	2075649	2075780	.	+	.	gene_id "ENST00000378567.3_ENSG00000067606.11"; transcript_id "ENST00000378567.3_ENSG00000067606.11"; exon_number "6"; exon_id "ENST00000378567.3_ENSG00000067606.11.6";
chr1	/dev/stdin	CDS	2075649	2075780	.	+	2	gene_id "ENST00000378567.3_ENSG00000067606.11"; transcript_id "ENST00000378567.3_ENSG00000067606.11"; exon_number "6"; exon_id "ENST00000378567.3_ENSG00000067606.11.6";
chr1	/dev/stdin	exon	2077466	2077547	.	+	.	gene_id "ENST00000378567.3_ENSG00000067606.11"; transcript_id "ENST00000378567.3_ENSG00000067606.11"; exon_number "7"; exon_id "ENST00000378567.3_ENSG00000067606.11.7";
chr1	/dev/stdin	CDS	2077466	2077547	.	+	2	gene_id "ENST00000378567.3_ENSG00000067606.11"; transcript_id "ENST00000378567.3_ENSG00000067606.11"; exon_number "7"; exon_id "ENST00000378567.3_ENSG00000067606.11.7";
chr1	/dev/stdin	exon	2080311	2080363	.	+	.	gene_id "ENST00000378567.3_ENSG00000067606.11"; transcript_id "ENST00000378567.3_ENSG00000067606.11"; exon_number "8"; exon_id "ENST00000378567.3_ENSG00000067606.11.8";
chr1	/dev/stdin	CDS	2080311	2080363	.	+	1	gene_id "ENST00000378567.3_ENSG00000067606.11"; transcript_id "ENST00000378567.3_ENSG00000067606.11"; exon_number "8"; exon_id "ENST00000378567.3_ENSG00000067606.11.8";
chr1	/dev/stdin	exon	2082229	2082417	.	+	.	gene_id "ENST00000378567.3_ENSG00000067606.11"; transcript_id "ENST00000378567.3_ENSG00000067606.11"; exon_number "9"; exon_id "ENST00000378567.3_ENSG00000067606.11.9";
chr1	/dev/stdin	CDS	2082229	2082417	.	+	2	gene_id "ENST00000378567.3_ENSG00000067606.11"; transcript_id "ENST00000378567.3_ENSG00000067606.11"; exon_number "9"; exon_id "ENST00000378567.3_ENSG00000067606.11.9";
chr1	/dev/stdin	exon	2087434	2087531	.	+	.	gene_id "ENST00000378567.3_ENSG00000067606.11"; transcript_id "ENST00000378567.3_ENSG00000067606.11"; exon_number "10"; exon_id "ENST00000378567.3_ENSG00000067606.11.10";
chr1	/dev/stdin	CDS	2087434	2087531	.	+	2	gene_id "ENST00000378567.3_ENSG00000067606.11"; transcript_id "ENST00000378567.3_ENSG00000067606.11"; exon_number "10"; exon_id "ENST00000378567.3_ENSG00000067606.11.10";
chr1	/dev/stdin	exon	2100957	2101043	.	+	.	gene_id "ENST00000378567.3_ENSG00000067606.11"; transcript_id "ENST00000378567.3_ENSG00000067606.11"; exon_number "11"; exon_id "ENST00000378567.3_ENSG00000067606.11.11";
chr1	/dev/stdin	CDS	2100957	2101043	.	+	0	gene_id "ENST00000378567.3_ENSG00000067606.11"; transcript_id "ENST00000378567.3_ENSG00000067606.11"; exon_number "11"; exon_id "ENST00000378567.3_ENSG00000067606.11.11";
chr1	/dev/stdin	exon	2103494	2103629	.	+	.	gene_id "ENST00000378567.3_ENSG00000067606.11"; transcript_id "ENST00000378567.3_ENSG00000067606.11"; exon_number "12"; exon_id "ENST00000378567.3_ENSG00000067606.11.12";
chr1	/dev/stdin	CDS	2103494	2103629	.	+	0	gene_id "ENST00000378567.3_ENSG00000067606.11"; transcript_id "ENST00000378567.3_ENSG00000067606.11"; exon_number "12"; exon_id "ENST00000378567.3_ENSG00000067606.11.12";
chr1	/dev/stdin	exon	2103740	2103827	.	+	.	gene_id "ENST00000378567.3_ENSG00000067606.11"; transcript_id "ENST00000378567.3_ENSG00000067606.11"; exon_number "13"; exon_id "ENST00000378567.3_ENSG00000067606.11.13";
chr1	/dev/stdin	CDS	2103740	2103827	.	+	2	gene_id "ENST00000378567.3_ENSG00000067606.11"; transcript_id "ENST00000378567.3_ENSG00000067606.11"; exon_number "13"; exon_id "ENST00000378567.3_ENSG00000067606.11.13";
chr1	/dev/stdin	exon	2105336	2105455	.	+	.	gene_id "ENST00000378567.3_ENSG00000067606.11"; transcript_id "ENST00000378567.3_ENSG00000067606.11"; exon_number "14"; exon_id "ENST00000378567.3_ENSG00000067606.11.14";
chr1	/dev/stdin	CDS	2105336	2105455	.	+	1	gene_id "ENST00000378567.3_ENSG00000067606.11"; transcript_id "ENST00000378567.3_ENSG00000067606.11"; exon_number "14"; exon_id "ENST00000378567.3_ENSG00000067606.11.14";
chr1	/dev/stdin	exon	2106193	2106272	.	+	.	gene_id "ENST00000378567.3_ENSG00000067606.11"; transcript_id "ENST00000378567.3_ENSG00000067606.11"; exon_number "15"; exon_id "ENST00000378567.3_ENSG00000067606.11.15";
chr1	/dev/stdin	CDS	2106193	2106272	.	+	1	gene_id "ENST00000378567.3_ENSG00000067606.11"; transcript_id "ENST00000378567.3_ENSG00000067606.11"; exon_number "15"; exon_id "ENST00000378567.3_ENSG00000067606.11.15";
chr1	/dev/stdin	exon	2106663	2106752	.	+	.	gene_id "ENST00000378567.3_ENSG00000067606.11"; transcript_id "ENST00000378567.3_ENSG00000067606.11"; exon_number "16"; exon_id "ENST00000378567.3_ENSG00000067606.11.16";
chr1	/dev/stdin	CDS	2106663	2106752	.	+	2	gene_id "ENST00000378567.3_ENSG00000067606.11"; transcript_id "ENST00000378567.3_ENSG00000067606.11"; exon_number "16"; exon_id "ENST00000378567.3_ENSG00000067606.11.16";
chr1	/dev/stdin	exon	2116022	2116137	.	+	.	gene_id "ENST00000378567.3_ENSG00000067606.11"; transcript_id "ENST00000378567.3_ENSG00000067606.11"; exon_number "17"; exon_id "ENST00000378567.3_ENSG00000067606.11.17";
chr1	/dev/stdin	CDS	2116022	2116137	.	+	2	gene_id "ENST00000378567.3_ENSG00000067606.11"; transcript_id "ENST00000378567.3_ENSG00000067606.11"; exon_number "17"; exon_id "ENST00000378567.3_ENSG00000067606.11.17";
chr1	/dev/stdin	exon	2116361	2116829	.	+	.	gene_id "ENST00000378567.3_ENSG00000067606.11"; transcript_id "ENST00000378567.3_ENSG00000067606.11"; exon_number "18"; exon_id "ENST00000378567.3_ENSG00000067606.11.18";
chr1	/dev/stdin	CDS	2116361	2116829	.	+	0	gene_id "ENST00000378567.3_ENSG00000067606.11"; transcript_id "ENST00000378567.3_ENSG00000067606.11"; exon_number "18"; exon_id "ENST00000378567.3_ENSG00000067606.11.18";
chr1	/dev/stdin	start_codon	1981910	1981912	.	+	0	gene_id "ENST00000378567.3_ENSG00000067606.11"; transcript_id "ENST00000378567.3_ENSG00000067606.11"; exon_number "1"; exon_id "ENST00000378567.3_ENSG00000067606.11.1";
chr1	/dev/stdin	transcript	2087527	2117061	.	+	.	gene_id "6d3956a5-8b21-47e8-8e49-3e950f9a7727_ENSG00000067606.11"; transcript_id "6d3956a5-8b21-47e8-8e49-3e950f9a7727_ENSG00000067606.11";
chr1	/dev/stdin	exon	2087527	2087531	.	+	.	gene_id "6d3956a5-8b21-47e8-8e49-3e950f9a7727_ENSG00000067606.11"; transcript_id "6d3956a5-8b21-47e8-8e49-3e950f9a7727_ENSG00000067606.11"; exon_number "1"; exon_id "6d3956a5-8b21-47e8-8e49-3e950f9a7727_ENSG00000067606.11.1";
chr1	/dev/stdin	CDS	2087527	2087531	.	+	0	gene_id "6d3956a5-8b21-47e8-8e49-3e950f9a7727_ENSG00000067606.11"; transcript_id "6d3956a5-8b21-47e8-8e49-3e950f9a7727_ENSG00000067606.11"; exon_number "1"; exon_id "6d3956a5-8b21-47e8-8e49-3e950f9a7727_ENSG00000067606.11.1";
chr1	/dev/stdin	exon	2100957	2101043	.	+	.	gene_id "6d3956a5-8b21-47e8-8e49-3e950f9a7727_ENSG00000067606.11"; transcript_id "6d3956a5-8b21-47e8-8e49-3e950f9a7727_ENSG00000067606.11"; exon_number "2"; exon_id "6d3956a5-8b21-47e8-8e49-3e950f9a7727_ENSG00000067606.11.2";
chr1	/dev/stdin	CDS	2100957	2101043	.	+	1	gene_id "6d3956a5-8b21-47e8-8e49-3e950f9a7727_ENSG00000067606.11"; transcript_id "6d3956a5-8b21-47e8-8e49-3e950f9a7727_ENSG00000067606.11"; exon_number "2"; exon_id "6d3956a5-8b21-47e8-8e49-3e950f9a7727_ENSG00000067606.11.2";
chr1	/dev/stdin	exon	2103494	2103629	.	+	.	gene_id "6d3956a5-8b21-47e8-8e49-3e950f9a7727_ENSG00000067606.11"; transcript_id "6d3956a5-8b21-47e8-8e49-3e950f9a7727_ENSG00000067606.11"; exon_number "3"; exon_id "6d3956a5-8b21-47e8-8e49-3e950f9a7727_ENSG00000067606.11.3";
chr1	/dev/stdin	CDS	2103494	2103629	.	+	1	gene_id "6d3956a5-8b21-47e8-8e49-3e950f9a7727_ENSG00000067606.11"; transcript_id "6d3956a5-8b21-47e8-8e49-3e950f9a7727_ENSG00000067606.11"; exon_number "3"; exon_id "6d3956a5-8b21-47e8-8e49-3e950f9a7727_ENSG00000067606.11.3";
chr1	/dev/stdin	exon	2103740	2103827	.	+	.	gene_id "6d3956a5-8b21-47e8-8e49-3e950f9a7727_ENSG00000067606.11"; transcript_id "6d3956a5-8b21-47e8-8e49-3e950f9a7727_ENSG00000067606.11"; exon_number "4"; exon_id "6d3956a5-8b21-47e8-8e49-3e950f9a7727_ENSG00000067606.11.4";
chr1	/dev/stdin	CDS	2103740	2103827	.	+	0	gene_id "6d3956a5-8b21-47e8-8e49-3e950f9a7727_ENSG00000067606.11"; transcript_id "6d3956a5-8b21-47e8-8e49-3e950f9a7727_ENSG00000067606.11"; exon_number "4"; exon_id "6d3956a5-8b21-47e8-8e49-3e950f9a7727_ENSG00000067606.11.4";
chr1	/dev/stdin	exon	2105336	2105455	.	+	.	gene_id "6d3956a5-8b21-47e8-8e49-3e950f9a7727_ENSG00000067606.11"; transcript_id "6d3956a5-8b21-47e8-8e49-3e950f9a7727_ENSG00000067606.11"; exon_number "5"; exon_id "6d3956a5-8b21-47e8-8e49-3e950f9a7727_ENSG00000067606.11.5";
chr1	/dev/stdin	CDS	2105336	2105455	.	+	2	gene_id "6d3956a5-8b21-47e8-8e49-3e950f9a7727_ENSG00000067606.11"; transcript_id "6d3956a5-8b21-47e8-8e49-3e950f9a7727_ENSG00000067606.11"; exon_number "5"; exon_id "6d3956a5-8b21-47e8-8e49-3e950f9a7727_ENSG00000067606.11.5";
chr1	/dev/stdin	exon	2106193	2106272	.	+	.	gene_id "6d3956a5-8b21-47e8-8e49-3e950f9a7727_ENSG00000067606.11"; transcript_id "6d3956a5-8b21-47e8-8e49-3e950f9a7727_ENSG00000067606.11"; exon_number "6"; exon_id "6d3956a5-8b21-47e8-8e49-3e950f9a7727_ENSG00000067606.11.6";
chr1	/dev/stdin	CDS	2106193	2106272	.	+	2	gene_id "6d3956a5-8b21-47e8-8e49-3e950f9a7727_ENSG00000067606.11"; transcript_id "6d3956a5-8b21-47e8-8e49-3e950f9a7727_ENSG00000067606.11"; exon_number "6"; exon_id "6d3956a5-8b21-47e8-8e49-3e950f9a7727_ENSG00000067606.11.6";
chr1	/dev/stdin	exon	2116022	2116137	.	+	.	gene_id "6d3956a5-8b21-47e8-8e49-3e950f9a7727_ENSG00000067606.11"; transcript_id "6d3956a5-8b21-47e8-8e49-3e950f9a7727_ENSG00000067606.11"; exon_number "7"; exon_id "6d3956a5-8b21-47e8-8e49-3e950f9a7727_ENSG00000067606.11.7";
chr1	/dev/stdin	CDS	2116022	2116137	.	+	0	gene_id "6d3956a5-8b21-47e8-8e49-3e950f9a7727_ENSG00000067606.11"; transcript_id "6d3956a5-8b21-47e8-8e49-3e950f9a7727_ENSG00000067606.11"; exon_number "7"; exon_id "6d3956a5-8b21-47e8-8e49-3e950f9a7727_ENSG00000067606.11.7";
chr1	/dev/stdin	exon	2116361	2117061	.	+	.	gene_id "6d3956a5-8b21-47e8-8e49-3e950f9a7727_ENSG00000067606.11"; transcript_id "6d3956a5-8b21-47e8-8e49-3e950f9a7727_ENSG00000067606.11"; exon_number "8"; exon_id "6d3956a5-8b21-47e8-8e49-3e950f9a7727_ENSG00000067606.11.8";
chr1	/dev/stdin	CDS	2116361	2117061	.	+	1	gene_id "6d3956a5-8b21-47e8-8e49-3e950f9a7727_ENSG00000067606.11"; transcript_id "6d3956a5-8b21-47e8-8e49-3e950f9a7727_ENSG00000067606.11"; exon_number "8"; exon_id "6d3956a5-8b21-47e8-8e49-3e950f9a7727_ENSG00000067606.11.8";
chr1	/dev/stdin	start_codon	2087527	2087529	.	+	0	gene_id "6d3956a5-8b21-47e8-8e49-3e950f9a7727_ENSG00000067606.11"; transcript_id "6d3956a5-8b21-47e8-8e49-3e950f9a7727_ENSG00000067606.11"; exon_number "1"; exon_id "6d3956a5-8b21-47e8-8e49-3e950f9a7727_ENSG00000067606.11.1";
chr1	/dev/stdin	transcript	2115829	2126178	.	-	.	gene_id "ENST00000400918.3_ENSG00000162585.12"; transcript_id "ENST00000400918.3_ENSG00000162585.12";
chr1	/dev/stdin	exon	2115829	2116952	.	-	.	gene_id "ENST00000400918.3_ENSG00000162585.12"; transcript_id "ENST00000400918.3_ENSG00000162585.12"; exon_number "1"; exon_id "ENST00000400918.3_ENSG00000162585.12.1";
chr1	/dev/stdin	CDS	2115832	2116952	.	-	2	gene_id "ENST00000400918.3_ENSG00000162585.12"; transcript_id "ENST00000400918.3_ENSG00000162585.12"; exon_number "1"; exon_id "ENST00000400918.3_ENSG00000162585.12.1";
chr1	/dev/stdin	exon	2125078	2125349	.	-	.	gene_id "ENST00000400918.3_ENSG00000162585.12"; transcript_id "ENST00000400918.3_ENSG00000162585.12"; exon_number "2"; exon_id "ENST00000400918.3_ENSG00000162585.12.2";
chr1	/dev/stdin	CDS	2125078	2125349	.	-	1	gene_id "ENST00000400918.3_ENSG00000162585.12"; transcript_id "ENST00000400918.3_ENSG00000162585.12"; exon_number "2"; exon_id "ENST00000400918.3_ENSG00000162585.12.2";
chr1	/dev/stdin	exon	2125437	2125572	.	-	.	gene_id "ENST00000400918.3_ENSG00000162585.12"; transcript_id "ENST00000400918.3_ENSG00000162585.12"; exon_number "3"; exon_id "ENST00000400918.3_ENSG00000162585.12.3";
chr1	/dev/stdin	CDS	2125437	2125572	.	-	2	gene_id "ENST00000400918.3_ENSG00000162585.12"; transcript_id "ENST00000400918.3_ENSG00000162585.12"; exon_number "3"; exon_id "ENST00000400918.3_ENSG00000162585.12.3";
chr1	/dev/stdin	exon	2126127	2126178	.	-	.	gene_id "ENST00000400918.3_ENSG00000162585.12"; transcript_id "ENST00000400918.3_ENSG00000162585.12"; exon_number "4"; exon_id "ENST00000400918.3_ENSG00000162585.12.4";
chr1	/dev/stdin	CDS	2126127	2126178	.	-	0	gene_id "ENST00000400918.3_ENSG00000162585.12"; transcript_id "ENST00000400918.3_ENSG00000162585.12"; exon_number "4"; exon_id "ENST00000400918.3_ENSG00000162585.12.4";
chr1	/dev/stdin	start_codon	2126176	2126178	.	-	0	gene_id "ENST00000400918.3_ENSG00000162585.12"; transcript_id "ENST00000400918.3_ENSG00000162585.12"; exon_number "4"; exon_id "ENST00000400918.3_ENSG00000162585.12.4";
chr1	/dev/stdin	stop_codon	2115829	2115831	.	-	0	gene_id "ENST00000400918.3_ENSG00000162585.12"; transcript_id "ENST00000400918.3_ENSG00000162585.12"; exon_number "1"; exon_id "ENST00000400918.3_ENSG00000162585.12.1";
chr1	/dev/stdin	transcript	2115829	2118830	.	-	.	gene_id "52e2295a-81ee-47c8-ba64-b9ef13d82068_chr1:2115000"; transcript_id "52e2295a-81ee-47c8-ba64-b9ef13d82068_chr1:2115000";
chr1	/dev/stdin	exon	2115829	2116952	.	-	.	gene_id "52e2295a-81ee-47c8-ba64-b9ef13d82068_chr1:2115000"; transcript_id "52e2295a-81ee-47c8-ba64-b9ef13d82068_chr1:2115000"; exon_number "1"; exon_id "52e2295a-81ee-47c8-ba64-b9ef13d82068_chr1:2115000.1";
chr1	/dev/stdin	CDS	2115829	2116952	.	-	1	gene_id "52e2295a-81ee-47c8-ba64-b9ef13d82068_chr1:2115000"; transcript_id "52e2295a-81ee-47c8-ba64-b9ef13d82068_chr1:2115000"; exon_number "1"; exon_id "52e2295a-81ee-47c8-ba64-b9ef13d82068_chr1:2115000.1";
chr1	/dev/stdin	exon	2118277	2118830	.	-	.	gene_id "52e2295a-81ee-47c8-ba64-b9ef13d82068_chr1:2115000"; transcript_id "52e2295a-81ee-47c8-ba64-b9ef13d82068_chr1:2115000"; exon_number "2"; exon_id "52e2295a-81ee-47c8-ba64-b9ef13d82068_chr1:2115000.2";
chr1	/dev/stdin	CDS	2118277	2118830	.	-	0	gene_id "52e2295a-81ee-47c8-ba64-b9ef13d82068_chr1:2115000"; transcript_id "52e2295a-81ee-47c8-ba64-b9ef13d82068_chr1:2115000"; exon_number "2"; exon_id "52e2295a-81ee-47c8-ba64-b9ef13d82068_chr1:2115000.2";
chr1	/dev/stdin	start_codon	2118828	2118830	.	-	0	gene_id "52e2295a-81ee-47c8-ba64-b9ef13d82068_chr1:2115000"; transcript_id "52e2295a-81ee-47c8-ba64-b9ef13d82068_chr1:2115000"; exon_number "2"; exon_id "52e2295a-81ee-47c8-ba64-b9ef13d82068_chr1:2115000.2";
chr1	/dev/stdin	transcript	2115829	2126178	.	-	.	gene_id "2d782fd6-7e11-4ca5-a7cb-fb3c921a0427_ENSG00000162585.12"; transcript_id "2d782fd6-7e11-4ca5-a7cb-fb3c921a0427_ENSG00000162585.12";
chr1	/dev/stdin	exon	2115829	2116952	.	-	.	gene_id "2d782fd6-7e11-4ca5-a7cb-fb3c921a0427_ENSG00000162585.12"; transcript_id "2d782fd6-7e11-4ca5-a7cb-fb3c921a0427_ENSG00000162585.12"; exon_number "1"; exon_id "2d782fd6-7e11-4ca5-a7cb-fb3c921a0427_ENSG00000162585.12.1";
chr1	/dev/stdin	CDS	2115832	2116952	.	-	2	gene_id "2d782fd6-7e11-4ca5-a7cb-fb3c921a0427_ENSG00000162585.12"; transcript_id "2d782fd6-7e11-4ca5-a7cb-fb3c921a0427_ENSG00000162585.12"; exon_number "1"; exon_id "2d782fd6-7e11-4ca5-a7cb-fb3c921a0427_ENSG00000162585.12.1";
chr1	/dev/stdin	exon	2125078	2125349	.	-	.	gene_id "2d782fd6-7e11-4ca5-a7cb-fb3c921a0427_ENSG00000162585.12"; transcript_id "2d782fd6-7e11-4ca5-a7cb-fb3c921a0427_ENSG00000162585.12"; exon_number "2"; exon_id "2d782fd6-7e11-4ca5-a7cb-fb3c921a0427_ENSG00000162585.12.2";
chr1	/dev/stdin	CDS	2125078	2125349	.	-	1	gene_id "2d782fd6-7e11-4ca5-a7cb-fb3c921a0427_ENSG00000162585.12"; transcript_id "2d782fd6-7e11-4ca5-a7cb-fb3c921a0427_ENSG00000162585.12"; exon_number "2"; exon_id "2d782fd6-7e11-4ca5-a7cb-fb3c921a0427_ENSG00000162585.12.2";
chr1	/dev/stdin	exon	2125467	2125572	.	-	.	gene_id "2d782fd6-7e11-4ca5-a7cb-fb3c921a0427_ENSG00000162585.12"; transcript_id "2d782fd6-7e11-4ca5-a7cb-fb3c921a0427_ENSG00000162585.12"; exon_number "3"; exon_id "2d782fd6-7e11-4ca5-a7cb-fb3c921a0427_ENSG00000162585.12.3";
chr1	/dev/stdin	CDS	2125467	2125572	.	-	2	gene_id "2d782fd6-7e11-4ca5-a7cb-fb3c921a0427_ENSG00000162585.12"; transcript_id "2d782fd6-7e11-4ca5-a7cb-fb3c921a0427_ENSG00000162585.12"; exon_number "3"; exon_id "2d782fd6-7e11-4ca5-a7cb-fb3c921a0427_ENSG00000162585.12.3";
chr1	/dev/stdin	exon	2126127	2126178	.	-	.	gene_id "2d782fd6-7e11-4ca5-a7cb-fb3c921a0427_ENSG00000162585.12"; transcript_id "2d782fd6-7e11-4ca5-a7cb-fb3c921a0427_ENSG00000162585.12"; exon_number "4"; exon_id "2d782fd6-7e11-4ca5-a7cb-fb3c921a0427_ENSG00000162585.12.4";
chr1	/dev/stdin	CDS	2126127	2126178	.	-	0	gene_id "2d782fd6-7e11-4ca5-a7cb-fb3c921a0427_ENSG00000162585.12"; transcript_id "2d782fd6-7e11-4ca5-a7cb-fb3c921a0427_ENSG00000162585.12"; exon_number "4"; exon_id "2d782fd6-7e11-4ca5-a7cb-fb3c921a0427_ENSG00000162585.12.4";
chr1	/dev/stdin	start_codon	2126176	2126178	.	-	0	gene_id "2d782fd6-7e11-4ca5-a7cb-fb3c921a0427_ENSG00000162585.12"; transcript_id "2d782fd6-7e11-4ca5-a7cb-fb3c921a0427_ENSG00000162585.12"; exon_number "4"; exon_id "2d782fd6-7e11-4ca5-a7cb-fb3c921a0427_ENSG00000162585.12.4";
chr1	/dev/stdin	stop_codon	2115829	2115831	.	-	0	gene_id "2d782fd6-7e11-4ca5-a7cb-fb3c921a0427_ENSG00000162585.12"; transcript_id "2d782fd6-7e11-4ca5-a7cb-fb3c921a0427_ENSG00000162585.12"; exon_number "1"; exon_id "2d782fd6-7e11-4ca5-a7cb-fb3c921a0427_ENSG00000162585.12.1";
chr1	/dev/stdin	transcript	2120984	2126178	.	-	.	gene_id "ENST00000378546.4_ENSG00000162585.12"; transcript_id "ENST00000378546.4_ENSG00000162585.12";
chr1	/dev/stdin	exon	2120984	2121220	.	-	.	gene_id "ENST00000378546.4_ENSG00000162585.12"; transcript_id "ENST00000378546.4_ENSG00000162585.12"; exon_number "1"; exon_id "ENST00000378546.4_ENSG00000162585.12.1";
chr1	/dev/stdin	CDS	2120984	2121220	.	-	2	gene_id "ENST00000378546.4_ENSG00000162585.12"; transcript_id "ENST00000378546.4_ENSG00000162585.12"; exon_number "1"; exon_id "ENST00000378546.4_ENSG00000162585.12.1";
chr1	/dev/stdin	exon	2125078	2125349	.	-	.	gene_id "ENST00000378546.4_ENSG00000162585.12"; transcript_id "ENST00000378546.4_ENSG00000162585.12"; exon_number "2"; exon_id "ENST00000378546.4_ENSG00000162585.12.2";
chr1	/dev/stdin	CDS	2125078	2125349	.	-	1	gene_id "ENST00000378546.4_ENSG00000162585.12"; transcript_id "ENST00000378546.4_ENSG00000162585.12"; exon_number "2"; exon_id "ENST00000378546.4_ENSG00000162585.12.2";
chr1	/dev/stdin	exon	2125437	2125572	.	-	.	gene_id "ENST00000378546.4_ENSG00000162585.12"; transcript_id "ENST00000378546.4_ENSG00000162585.12"; exon_number "3"; exon_id "ENST00000378546.4_ENSG00000162585.12.3";
chr1	/dev/stdin	CDS	2125437	2125572	.	-	2	gene_id "ENST00000378546.4_ENSG00000162585.12"; transcript_id "ENST00000378546.4_ENSG00000162585.12"; exon_number "3"; exon_id "ENST00000378546.4_ENSG00000162585.12.3";
chr1	/dev/stdin	exon	2126127	2126178	.	-	.	gene_id "ENST00000378546.4_ENSG00000162585.12"; transcript_id "ENST00000378546.4_ENSG00000162585.12"; exon_number "4"; exon_id "ENST00000378546.4_ENSG00000162585.12.4";
chr1	/dev/stdin	CDS	2126127	2126178	.	-	0	gene_id "ENST00000378546.4_ENSG00000162585.12"; transcript_id "ENST00000378546.4_ENSG00000162585.12"; exon_number "4"; exon_id "ENST00000378546.4_ENSG00000162585.12.4";
chr1	/dev/stdin	start_codon	2126176	2126178	.	-	0	gene_id "ENST00000378546.4_ENSG00000162585.12"; transcript_id "ENST00000378546.4_ENSG00000162585.12"; exon_number "4"; exon_id "ENST00000378546.4_ENSG00000162585.12.4";
chr1	/dev/stdin	transcript	2120984	2126178	.	-	.	gene_id "519c0704-a0d8-4a14-9bf8-58a968407936_ENSG00000162585.12"; transcript_id "519c0704-a0d8-4a14-9bf8-58a968407936_ENSG00000162585.12";
chr1	/dev/stdin	exon	2120984	2121220	.	-	.	gene_id "519c0704-a0d8-4a14-9bf8-58a968407936_ENSG00000162585.12"; transcript_id "519c0704-a0d8-4a14-9bf8-58a968407936_ENSG00000162585.12"; exon_number "1"; exon_id "519c0704-a0d8-4a14-9bf8-58a968407936_ENSG00000162585.12.1";
chr1	/dev/stdin	CDS	2120987	2121220	.	-	0	gene_id "519c0704-a0d8-4a14-9bf8-58a968407936_ENSG00000162585.12"; transcript_id "519c0704-a0d8-4a14-9bf8-58a968407936_ENSG00000162585.12"; exon_number "1"; exon_id "519c0704-a0d8-4a14-9bf8-58a968407936_ENSG00000162585.12.1";
chr1	/dev/stdin	exon	2124284	2124414	.	-	.	gene_id "519c0704-a0d8-4a14-9bf8-58a968407936_ENSG00000162585.12"; transcript_id "519c0704-a0d8-4a14-9bf8-58a968407936_ENSG00000162585.12"; exon_number "2"; exon_id "519c0704-a0d8-4a14-9bf8-58a968407936_ENSG00000162585.12.2";
chr1	/dev/stdin	CDS	2124284	2124414	.	-	2	gene_id "519c0704-a0d8-4a14-9bf8-58a968407936_ENSG00000162585.12"; transcript_id "519c0704-a0d8-4a14-9bf8-58a968407936_ENSG00000162585.12"; exon_number "2"; exon_id "519c0704-a0d8-4a14-9bf8-58a968407936_ENSG00000162585.12.2";
chr1	/dev/stdin	exon	2125078	2125349	.	-	.	gene_id "519c0704-a0d8-4a14-9bf8-58a968407936_ENSG00000162585.12"; transcript_id "519c0704-a0d8-4a14-9bf8-58a968407936_ENSG00000162585.12"; exon_number "3"; exon_id "519c0704-a0d8-4a14-9bf8-58a968407936_ENSG00000162585.12.3";
chr1	/dev/stdin	CDS	2125078	2125349	.	-	1	gene_id "519c0704-a0d8-4a14-9bf8-58a968407936_ENSG00000162585.12"; transcript_id "519c0704-a0d8-4a14-9bf8-58a968407936_ENSG00000162585.12"; exon_number "3"; exon_id "519c0704-a0d8-4a14-9bf8-58a968407936_ENSG00000162585.12.3";
chr1	/dev/stdin	exon	2125437	2125572	.	-	.	gene_id "519c0704-a0d8-4a14-9bf8-58a968407936_ENSG00000162585.12"; transcript_id "519c0704-a0d8-4a14-9bf8-58a968407936_ENSG00000162585.12"; exon_number "4"; exon_id "519c0704-a0d8-4a14-9bf8-58a968407936_ENSG00000162585.12.4";
chr1	/dev/stdin	CDS	2125437	2125572	.	-	2	gene_id "519c0704-a0d8-4a14-9bf8-58a968407936_ENSG00000162585.12"; transcript_id "519c0704-a0d8-4a14-9bf8-58a968407936_ENSG00000162585.12"; exon_number "4"; exon_id "519c0704-a0d8-4a14-9bf8-58a968407936_ENSG00000162585.12.4";
chr1	/dev/stdin	exon	2126127	2126178	.	-	.	gene_id "519c0704-a0d8-4a14-9bf8-58a968407936_ENSG00000162585.12"; transcript_id "519c0704-a0d8-4a14-9bf8-58a968407936_ENSG00000162585.12"; exon_number "5"; exon_id "519c0704-a0d8-4a14-9bf8-58a968407936_ENSG00000162585.12.5";
chr1	/dev/stdin	CDS	2126127	2126178	.	-	0	gene_id "519c0704-a0d8-4a14-9bf8-58a968407936_ENSG00000162585.12"; transcript_id "519c0704-a0d8-4a14-9bf8-58a968407936_ENSG00000162585.12"; exon_number "5"; exon_id "519c0704-a0d8-4a14-9bf8-58a968407936_ENSG00000162585.12.5";
chr1	/dev/stdin	start_codon	2126176	2126178	.	-	0	gene_id "519c0704-a0d8-4a14-9bf8-58a968407936_ENSG00000162585.12"; transcript_id "519c0704-a0d8-4a14-9bf8-58a968407936_ENSG00000162585.12"; exon_number "5"; exon_id "519c0704-a0d8-4a14-9bf8-58a968407936_ENSG00000162585.12.5";
chr1	/dev/stdin	stop_codon	2120984	2120986	.	-	0	gene_id "519c0704-a0d8-4a14-9bf8-58a968407936_ENSG00000162585.12"; transcript_id "519c0704-a0d8-4a14-9bf8-58a968407936_ENSG00000162585.12"; exon_number "1"; exon_id "519c0704-a0d8-4a14-9bf8-58a968407936_ENSG00000162585.12.1";
chr1	/dev/stdin	transcript	2120984	2130690	.	-	.	gene_id "d8ca64bf-b0a4-4fee-bf7a-56ac8f7bd0ec_ENSG00000162585.12"; transcript_id "d8ca64bf-b0a4-4fee-bf7a-56ac8f7bd0ec_ENSG00000162585.12";
chr1	/dev/stdin	exon	2120984	2121220	.	-	.	gene_id "d8ca64bf-b0a4-4fee-bf7a-56ac8f7bd0ec_ENSG00000162585.12"; transcript_id "d8ca64bf-b0a4-4fee-bf7a-56ac8f7bd0ec_ENSG00000162585.12"; exon_number "1"; exon_id "d8ca64bf-b0a4-4fee-bf7a-56ac8f7bd0ec_ENSG00000162585.12.1";
chr1	/dev/stdin	CDS	2120987	2121220	.	-	0	gene_id "d8ca64bf-b0a4-4fee-bf7a-56ac8f7bd0ec_ENSG00000162585.12"; transcript_id "d8ca64bf-b0a4-4fee-bf7a-56ac8f7bd0ec_ENSG00000162585.12"; exon_number "1"; exon_id "d8ca64bf-b0a4-4fee-bf7a-56ac8f7bd0ec_ENSG00000162585.12.1";
chr1	/dev/stdin	exon	2125078	2125349	.	-	.	gene_id "d8ca64bf-b0a4-4fee-bf7a-56ac8f7bd0ec_ENSG00000162585.12"; transcript_id "d8ca64bf-b0a4-4fee-bf7a-56ac8f7bd0ec_ENSG00000162585.12"; exon_number "2"; exon_id "d8ca64bf-b0a4-4fee-bf7a-56ac8f7bd0ec_ENSG00000162585.12.2";
chr1	/dev/stdin	CDS	2125078	2125349	.	-	2	gene_id "d8ca64bf-b0a4-4fee-bf7a-56ac8f7bd0ec_ENSG00000162585.12"; transcript_id "d8ca64bf-b0a4-4fee-bf7a-56ac8f7bd0ec_ENSG00000162585.12"; exon_number "2"; exon_id "d8ca64bf-b0a4-4fee-bf7a-56ac8f7bd0ec_ENSG00000162585.12.2";
chr1	/dev/stdin	exon	2129446	2129581	.	-	.	gene_id "d8ca64bf-b0a4-4fee-bf7a-56ac8f7bd0ec_ENSG00000162585.12"; transcript_id "d8ca64bf-b0a4-4fee-bf7a-56ac8f7bd0ec_ENSG00000162585.12"; exon_number "3"; exon_id "d8ca64bf-b0a4-4fee-bf7a-56ac8f7bd0ec_ENSG00000162585.12.3";
chr1	/dev/stdin	CDS	2129446	2129581	.	-	0	gene_id "d8ca64bf-b0a4-4fee-bf7a-56ac8f7bd0ec_ENSG00000162585.12"; transcript_id "d8ca64bf-b0a4-4fee-bf7a-56ac8f7bd0ec_ENSG00000162585.12"; exon_number "3"; exon_id "d8ca64bf-b0a4-4fee-bf7a-56ac8f7bd0ec_ENSG00000162585.12.3";
chr1	/dev/stdin	exon	2130193	2130690	.	-	.	gene_id "d8ca64bf-b0a4-4fee-bf7a-56ac8f7bd0ec_ENSG00000162585.12"; transcript_id "d8ca64bf-b0a4-4fee-bf7a-56ac8f7bd0ec_ENSG00000162585.12"; exon_number "4"; exon_id "d8ca64bf-b0a4-4fee-bf7a-56ac8f7bd0ec_ENSG00000162585.12.4";
chr1	/dev/stdin	CDS	2130193	2130690	.	-	0	gene_id "d8ca64bf-b0a4-4fee-bf7a-56ac8f7bd0ec_ENSG00000162585.12"; transcript_id "d8ca64bf-b0a4-4fee-bf7a-56ac8f7bd0ec_ENSG00000162585.12"; exon_number "4"; exon_id "d8ca64bf-b0a4-4fee-bf7a-56ac8f7bd0ec_ENSG00000162585.12.4";
chr1	/dev/stdin	start_codon	2130688	2130690	.	-	0	gene_id "d8ca64bf-b0a4-4fee-bf7a-56ac8f7bd0ec_ENSG00000162585.12"; transcript_id "d8ca64bf-b0a4-4fee-bf7a-56ac8f7bd0ec_ENSG00000162585.12"; exon_number "4"; exon_id "d8ca64bf-b0a4-4fee-bf7a-56ac8f7bd0ec_ENSG00000162585.12.4";
chr1	/dev/stdin	stop_codon	2120984	2120986	.	-	0	gene_id "d8ca64bf-b0a4-4fee-bf7a-56ac8f7bd0ec_ENSG00000162585.12"; transcript_id "d8ca64bf-b0a4-4fee-bf7a-56ac8f7bd0ec_ENSG00000162585.12"; exon_number "1"; exon_id "d8ca64bf-b0a4-4fee-bf7a-56ac8f7bd0ec_ENSG00000162585.12.1";
chr1	/dev/stdin	transcript	2120984	2126178	.	-	.	gene_id "ENST00000378543.2_ENSG00000162585.12"; transcript_id "ENST00000378543.2_ENSG00000162585.12";
chr1	/dev/stdin	exon	2120984	2121220	.	-	.	gene_id "ENST00000378543.2_ENSG00000162585.12"; transcript_id "ENST00000378543.2_ENSG00000162585.12"; exon_number "1"; exon_id "ENST00000378543.2_ENSG00000162585.12.1";
chr1	/dev/stdin	CDS	2120987	2121220	.	-	0	gene_id "ENST00000378543.2_ENSG00000162585.12"; transcript_id "ENST00000378543.2_ENSG00000162585.12"; exon_number "1"; exon_id "ENST00000378543.2_ENSG00000162585.12.1";
chr1	/dev/stdin	exon	2125078	2125349	.	-	.	gene_id "ENST00000378543.2_ENSG00000162585.12"; transcript_id "ENST00000378543.2_ENSG00000162585.12"; exon_number "2"; exon_id "ENST00000378543.2_ENSG00000162585.12.2";
chr1	/dev/stdin	CDS	2125078	2125349	.	-	2	gene_id "ENST00000378543.2_ENSG00000162585.12"; transcript_id "ENST00000378543.2_ENSG00000162585.12"; exon_number "2"; exon_id "ENST00000378543.2_ENSG00000162585.12.2";
chr1	/dev/stdin	exon	2126127	2126178	.	-	.	gene_id "ENST00000378543.2_ENSG00000162585.12"; transcript_id "ENST00000378543.2_ENSG00000162585.12"; exon_number "3"; exon_id "ENST00000378543.2_ENSG00000162585.12.3";
chr1	/dev/stdin	CDS	2126127	2126178	.	-	0	gene_id "ENST00000378543.2_ENSG00000162585.12"; transcript_id "ENST00000378543.2_ENSG00000162585.12"; exon_number "3"; exon_id "ENST00000378543.2_ENSG00000162585.12.3";
chr1	/dev/stdin	start_codon	2126176	2126178	.	-	0	gene_id "ENST00000378543.2_ENSG00000162585.12"; transcript_id "ENST00000378543.2_ENSG00000162585.12"; exon_number "3"; exon_id "ENST00000378543.2_ENSG00000162585.12.3";
chr1	/dev/stdin	stop_codon	2120984	2120986	.	-	0	gene_id "ENST00000378543.2_ENSG00000162585.12"; transcript_id "ENST00000378543.2_ENSG00000162585.12"; exon_number "1"; exon_id "ENST00000378543.2_ENSG00000162585.12.1";
chr1	/dev/stdin	transcript	2120984	2126178	.	-	.	gene_id "642bfae5-f705-4e6e-b30f-3ce77f1e2c34_ENSG00000162585.12"; transcript_id "642bfae5-f705-4e6e-b30f-3ce77f1e2c34_ENSG00000162585.12";
chr1	/dev/stdin	exon	2120984	2121220	.	-	.	gene_id "642bfae5-f705-4e6e-b30f-3ce77f1e2c34_ENSG00000162585.12"; transcript_id "642bfae5-f705-4e6e-b30f-3ce77f1e2c34_ENSG00000162585.12"; exon_number "1"; exon_id "642bfae5-f705-4e6e-b30f-3ce77f1e2c34_ENSG00000162585.12.1";
chr1	/dev/stdin	CDS	2120984	2121220	.	-	2	gene_id "642bfae5-f705-4e6e-b30f-3ce77f1e2c34_ENSG00000162585.12"; transcript_id "642bfae5-f705-4e6e-b30f-3ce77f1e2c34_ENSG00000162585.12"; exon_number "1"; exon_id "642bfae5-f705-4e6e-b30f-3ce77f1e2c34_ENSG00000162585.12.1";
chr1	/dev/stdin	exon	2125078	2125349	.	-	.	gene_id "642bfae5-f705-4e6e-b30f-3ce77f1e2c34_ENSG00000162585.12"; transcript_id "642bfae5-f705-4e6e-b30f-3ce77f1e2c34_ENSG00000162585.12"; exon_number "2"; exon_id "642bfae5-f705-4e6e-b30f-3ce77f1e2c34_ENSG00000162585.12.2";
chr1	/dev/stdin	CDS	2125078	2125349	.	-	1	gene_id "642bfae5-f705-4e6e-b30f-3ce77f1e2c34_ENSG00000162585.12"; transcript_id "642bfae5-f705-4e6e-b30f-3ce77f1e2c34_ENSG00000162585.12"; exon_number "2"; exon_id "642bfae5-f705-4e6e-b30f-3ce77f1e2c34_ENSG00000162585.12.2";
chr1	/dev/stdin	exon	2125467	2125572	.	-	.	gene_id "642bfae5-f705-4e6e-b30f-3ce77f1e2c34_ENSG00000162585.12"; transcript_id "642bfae5-f705-4e6e-b30f-3ce77f1e2c34_ENSG00000162585.12"; exon_number "3"; exon_id "642bfae5-f705-4e6e-b30f-3ce77f1e2c34_ENSG00000162585.12.3";
chr1	/dev/stdin	CDS	2125467	2125572	.	-	2	gene_id "642bfae5-f705-4e6e-b30f-3ce77f1e2c34_ENSG00000162585.12"; transcript_id "642bfae5-f705-4e6e-b30f-3ce77f1e2c34_ENSG00000162585.12"; exon_number "3"; exon_id "642bfae5-f705-4e6e-b30f-3ce77f1e2c34_ENSG00000162585.12.3";
chr1	/dev/stdin	exon	2126127	2126178	.	-	.	gene_id "642bfae5-f705-4e6e-b30f-3ce77f1e2c34_ENSG00000162585.12"; transcript_id "642bfae5-f705-4e6e-b30f-3ce77f1e2c34_ENSG00000162585.12"; exon_number "4"; exon_id "642bfae5-f705-4e6e-b30f-3ce77f1e2c34_ENSG00000162585.12.4";
chr1	/dev/stdin	CDS	2126127	2126178	.	-	0	gene_id "642bfae5-f705-4e6e-b30f-3ce77f1e2c34_ENSG00000162585.12"; transcript_id "642bfae5-f705-4e6e-b30f-3ce77f1e2c34_ENSG00000162585.12"; exon_number "4"; exon_id "642bfae5-f705-4e6e-b30f-3ce77f1e2c34_ENSG00000162585.12.4";
chr1	/dev/stdin	start_codon	2126176	2126178	.	-	0	gene_id "642bfae5-f705-4e6e-b30f-3ce77f1e2c34_ENSG00000162585.12"; transcript_id "642bfae5-f705-4e6e-b30f-3ce77f1e2c34_ENSG00000162585.12"; exon_number "4"; exon_id "642bfae5-f705-4e6e-b30f-3ce77f1e2c34_ENSG00000162585.12.4";
chr1	/dev/stdin	transcript	2123341	2126178	.	-	.	gene_id "c11724a6-20c8-462a-8544-8fba89597bdf_ENSG00000162585.12"; transcript_id "c11724a6-20c8-462a-8544-8fba89597bdf_ENSG00000162585.12";
chr1	/dev/stdin	exon	2123341	2123515	.	-	.	gene_id "c11724a6-20c8-462a-8544-8fba89597bdf_ENSG00000162585.12"; transcript_id "c11724a6-20c8-462a-8544-8fba89597bdf_ENSG00000162585.12"; exon_number "1"; exon_id "c11724a6-20c8-462a-8544-8fba89597bdf_ENSG00000162585.12.1";
chr1	/dev/stdin	CDS	2123341	2123515	.	-	0	gene_id "c11724a6-20c8-462a-8544-8fba89597bdf_ENSG00000162585.12"; transcript_id "c11724a6-20c8-462a-8544-8fba89597bdf_ENSG00000162585.12"; exon_number "1"; exon_id "c11724a6-20c8-462a-8544-8fba89597bdf_ENSG00000162585.12.1";
chr1	/dev/stdin	exon	2124284	2124414	.	-	.	gene_id "c11724a6-20c8-462a-8544-8fba89597bdf_ENSG00000162585.12"; transcript_id "c11724a6-20c8-462a-8544-8fba89597bdf_ENSG00000162585.12"; exon_number "2"; exon_id "c11724a6-20c8-462a-8544-8fba89597bdf_ENSG00000162585.12.2";
chr1	/dev/stdin	CDS	2124284	2124414	.	-	2	gene_id "c11724a6-20c8-462a-8544-8fba89597bdf_ENSG00000162585.12"; transcript_id "c11724a6-20c8-462a-8544-8fba89597bdf_ENSG00000162585.12"; exon_number "2"; exon_id "c11724a6-20c8-462a-8544-8fba89597bdf_ENSG00000162585.12.2";
chr1	/dev/stdin	exon	2125078	2125349	.	-	.	gene_id "c11724a6-20c8-462a-8544-8fba89597bdf_ENSG00000162585.12"; transcript_id "c11724a6-20c8-462a-8544-8fba89597bdf_ENSG00000162585.12"; exon_number "3"; exon_id "c11724a6-20c8-462a-8544-8fba89597bdf_ENSG00000162585.12.3";
chr1	/dev/stdin	CDS	2125078	2125349	.	-	1	gene_id "c11724a6-20c8-462a-8544-8fba89597bdf_ENSG00000162585.12"; transcript_id "c11724a6-20c8-462a-8544-8fba89597bdf_ENSG00000162585.12"; exon_number "3"; exon_id "c11724a6-20c8-462a-8544-8fba89597bdf_ENSG00000162585.12.3";
chr1	/dev/stdin	exon	2125437	2125572	.	-	.	gene_id "c11724a6-20c8-462a-8544-8fba89597bdf_ENSG00000162585.12"; transcript_id "c11724a6-20c8-462a-8544-8fba89597bdf_ENSG00000162585.12"; exon_number "4"; exon_id "c11724a6-20c8-462a-8544-8fba89597bdf_ENSG00000162585.12.4";
chr1	/dev/stdin	CDS	2125437	2125572	.	-	2	gene_id "c11724a6-20c8-462a-8544-8fba89597bdf_ENSG00000162585.12"; transcript_id "c11724a6-20c8-462a-8544-8fba89597bdf_ENSG00000162585.12"; exon_number "4"; exon_id "c11724a6-20c8-462a-8544-8fba89597bdf_ENSG00000162585.12.4";
chr1	/dev/stdin	exon	2126127	2126178	.	-	.	gene_id "c11724a6-20c8-462a-8544-8fba89597bdf_ENSG00000162585.12"; transcript_id "c11724a6-20c8-462a-8544-8fba89597bdf_ENSG00000162585.12"; exon_number "5"; exon_id "c11724a6-20c8-462a-8544-8fba89597bdf_ENSG00000162585.12.5";
chr1	/dev/stdin	CDS	2126127	2126178	.	-	0	gene_id "c11724a6-20c8-462a-8544-8fba89597bdf_ENSG00000162585.12"; transcript_id "c11724a6-20c8-462a-8544-8fba89597bdf_ENSG00000162585.12"; exon_number "5"; exon_id "c11724a6-20c8-462a-8544-8fba89597bdf_ENSG00000162585.12.5";
chr1	/dev/stdin	start_codon	2126176	2126178	.	-	0	gene_id "c11724a6-20c8-462a-8544-8fba89597bdf_ENSG00000162585.12"; transcript_id "c11724a6-20c8-462a-8544-8fba89597bdf_ENSG00000162585.12"; exon_number "5"; exon_id "c11724a6-20c8-462a-8544-8fba89597bdf_ENSG00000162585.12.5";
chr1	/dev/stdin	transcript	2123341	2125547	.	-	.	gene_id "91ca25d9-6809-4a05-b7c3-89ab4741259b_ENSG00000162585.12"; transcript_id "91ca25d9-6809-4a05-b7c3-89ab4741259b_ENSG00000162585.12";
chr1	/dev/stdin	exon	2123341	2124414	.	-	.	gene_id "91ca25d9-6809-4a05-b7c3-89ab4741259b_ENSG00000162585.12"; transcript_id "91ca25d9-6809-4a05-b7c3-89ab4741259b_ENSG00000162585.12"; exon_number "1"; exon_id "91ca25d9-6809-4a05-b7c3-89ab4741259b_ENSG00000162585.12.1";
chr1	/dev/stdin	CDS	2123341	2124414	.	-	1	gene_id "91ca25d9-6809-4a05-b7c3-89ab4741259b_ENSG00000162585.12"; transcript_id "91ca25d9-6809-4a05-b7c3-89ab4741259b_ENSG00000162585.12"; exon_number "1"; exon_id "91ca25d9-6809-4a05-b7c3-89ab4741259b_ENSG00000162585.12.1";
chr1	/dev/stdin	exon	2125078	2125349	.	-	.	gene_id "91ca25d9-6809-4a05-b7c3-89ab4741259b_ENSG00000162585.12"; transcript_id "91ca25d9-6809-4a05-b7c3-89ab4741259b_ENSG00000162585.12"; exon_number "2"; exon_id "91ca25d9-6809-4a05-b7c3-89ab4741259b_ENSG00000162585.12.2";
chr1	/dev/stdin	CDS	2125078	2125349	.	-	0	gene_id "91ca25d9-6809-4a05-b7c3-89ab4741259b_ENSG00000162585.12"; transcript_id "91ca25d9-6809-4a05-b7c3-89ab4741259b_ENSG00000162585.12"; exon_number "2"; exon_id "91ca25d9-6809-4a05-b7c3-89ab4741259b_ENSG00000162585.12.2";
chr1	/dev/stdin	exon	2125437	2125547	.	-	.	gene_id "91ca25d9-6809-4a05-b7c3-89ab4741259b_ENSG00000162585.12"; transcript_id "91ca25d9-6809-4a05-b7c3-89ab4741259b_ENSG00000162585.12"; exon_number "3"; exon_id "91ca25d9-6809-4a05-b7c3-89ab4741259b_ENSG00000162585.12.3";
chr1	/dev/stdin	CDS	2125437	2125547	.	-	0	gene_id "91ca25d9-6809-4a05-b7c3-89ab4741259b_ENSG00000162585.12"; transcript_id "91ca25d9-6809-4a05-b7c3-89ab4741259b_ENSG00000162585.12"; exon_number "3"; exon_id "91ca25d9-6809-4a05-b7c3-89ab4741259b_ENSG00000162585.12.3";
chr1	/dev/stdin	start_codon	2125545	2125547	.	-	0	gene_id "91ca25d9-6809-4a05-b7c3-89ab4741259b_ENSG00000162585.12"; transcript_id "91ca25d9-6809-4a05-b7c3-89ab4741259b_ENSG00000162585.12"; exon_number "3"; exon_id "91ca25d9-6809-4a05-b7c3-89ab4741259b_ENSG00000162585.12.3";
chr1	/dev/stdin	transcript	2123451	2126178	.	-	.	gene_id "ENST00000420515.1-1_ENSG00000162585.12"; transcript_id "ENST00000420515.1-1_ENSG00000162585.12";
chr1	/dev/stdin	exon	2123451	2124414	.	-	.	gene_id "ENST00000420515.1-1_ENSG00000162585.12"; transcript_id "ENST00000420515.1-1_ENSG00000162585.12"; exon_number "1"; exon_id "ENST00000420515.1-1_ENSG00000162585.12.1";
chr1	/dev/stdin	CDS	2123451	2124414	.	-	2	gene_id "ENST00000420515.1-1_ENSG00000162585.12"; transcript_id "ENST00000420515.1-1_ENSG00000162585.12"; exon_number "1"; exon_id "ENST00000420515.1-1_ENSG00000162585.12.1";
chr1	/dev/stdin	exon	2125078	2125349	.	-	.	gene_id "ENST00000420515.1-1_ENSG00000162585.12"; transcript_id "ENST00000420515.1-1_ENSG00000162585.12"; exon_number "2"; exon_id "ENST00000420515.1-1_ENSG00000162585.12.2";
chr1	/dev/stdin	CDS	2125078	2125349	.	-	1	gene_id "ENST00000420515.1-1_ENSG00000162585.12"; transcript_id "ENST00000420515.1-1_ENSG00000162585.12"; exon_number "2"; exon_id "ENST00000420515.1-1_ENSG00000162585.12.2";
chr1	/dev/stdin	exon	2125437	2125572	.	-	.	gene_id "ENST00000420515.1-1_ENSG00000162585.12"; transcript_id "ENST00000420515.1-1_ENSG00000162585.12"; exon_number "3"; exon_id "ENST00000420515.1-1_ENSG00000162585.12.3";
chr1	/dev/stdin	CDS	2125437	2125572	.	-	2	gene_id "ENST00000420515.1-1_ENSG00000162585.12"; transcript_id "ENST00000420515.1-1_ENSG00000162585.12"; exon_number "3"; exon_id "ENST00000420515.1-1_ENSG00000162585.12.3";
chr1	/dev/stdin	exon	2126127	2126178	.	-	.	gene_id "ENST00000420515.1-1_ENSG00000162585.12"; transcript_id "ENST00000420515.1-1_ENSG00000162585.12"; exon_number "4"; exon_id "ENST00000420515.1-1_ENSG00000162585.12.4";
chr1	/dev/stdin	CDS	2126127	2126178	.	-	0	gene_id "ENST00000420515.1-1_ENSG00000162585.12"; transcript_id "ENST00000420515.1-1_ENSG00000162585.12"; exon_number "4"; exon_id "ENST00000420515.1-1_ENSG00000162585.12.4";
chr1	/dev/stdin	start_codon	2126176	2126178	.	-	0	gene_id "ENST00000420515.1-1_ENSG00000162585.12"; transcript_id "ENST00000420515.1-1_ENSG00000162585.12"; exon_number "4"; exon_id "ENST00000420515.1-1_ENSG00000162585.12.4";
chr1	/dev/stdin	transcript	2310431	2323003	.	-	.	gene_id "4e4d3151-a8ce-4bec-9e9c-4615ac1bf35a_ENSG00000116151.9"; transcript_id "4e4d3151-a8ce-4bec-9e9c-4615ac1bf35a_ENSG00000116151.9";
chr1	/dev/stdin	exon	2310431	2310666	.	-	.	gene_id "4e4d3151-a8ce-4bec-9e9c-4615ac1bf35a_ENSG00000116151.9"; transcript_id "4e4d3151-a8ce-4bec-9e9c-4615ac1bf35a_ENSG00000116151.9"; exon_number "1"; exon_id "4e4d3151-a8ce-4bec-9e9c-4615ac1bf35a_ENSG00000116151.9.1";
chr1	/dev/stdin	CDS	2310434	2310666	.	-	2	gene_id "4e4d3151-a8ce-4bec-9e9c-4615ac1bf35a_ENSG00000116151.9"; transcript_id "4e4d3151-a8ce-4bec-9e9c-4615ac1bf35a_ENSG00000116151.9"; exon_number "1"; exon_id "4e4d3151-a8ce-4bec-9e9c-4615ac1bf35a_ENSG00000116151.9.1";
chr1	/dev/stdin	exon	2316417	2316504	.	-	.	gene_id "4e4d3151-a8ce-4bec-9e9c-4615ac1bf35a_ENSG00000116151.9"; transcript_id "4e4d3151-a8ce-4bec-9e9c-4615ac1bf35a_ENSG00000116151.9"; exon_number "2"; exon_id "4e4d3151-a8ce-4bec-9e9c-4615ac1bf35a_ENSG00000116151.9.2";
chr1	/dev/stdin	CDS	2316417	2316504	.	-	0	gene_id "4e4d3151-a8ce-4bec-9e9c-4615ac1bf35a_ENSG00000116151.9"; transcript_id "4e4d3151-a8ce-4bec-9e9c-4615ac1bf35a_ENSG00000116151.9"; exon_number "2"; exon_id "4e4d3151-a8ce-4bec-9e9c-4615ac1bf35a_ENSG00000116151.9.2";
chr1	/dev/stdin	exon	2317246	2317336	.	-	.	gene_id "4e4d3151-a8ce-4bec-9e9c-4615ac1bf35a_ENSG00000116151.9"; transcript_id "4e4d3151-a8ce-4bec-9e9c-4615ac1bf35a_ENSG00000116151.9"; exon_number "3"; exon_id "4e4d3151-a8ce-4bec-9e9c-4615ac1bf35a_ENSG00000116151.9.3";
chr1	/dev/stdin	CDS	2317246	2317336	.	-	1	gene_id "4e4d3151-a8ce-4bec-9e9c-4615ac1bf35a_ENSG00000116151.9"; transcript_id "4e4d3151-a8ce-4bec-9e9c-4615ac1bf35a_ENSG00000116151.9"; exon_number "3"; exon_id "4e4d3151-a8ce-4bec-9e9c-4615ac1bf35a_ENSG00000116151.9.3";
chr1	/dev/stdin	exon	2318858	2318968	.	-	.	gene_id "4e4d3151-a8ce-4bec-9e9c-4615ac1bf35a_ENSG00000116151.9"; transcript_id "4e4d3151-a8ce-4bec-9e9c-4615ac1bf35a_ENSG00000116151.9"; exon_number "4"; exon_id "4e4d3151-a8ce-4bec-9e9c-4615ac1bf35a_ENSG00000116151.9.4";
chr1	/dev/stdin	CDS	2318858	2318968	.	-	1	gene_id "4e4d3151-a8ce-4bec-9e9c-4615ac1bf35a_ENSG00000116151.9"; transcript_id "4e4d3151-a8ce-4bec-9e9c-4615ac1bf35a_ENSG00000116151.9"; exon_number "4"; exon_id "4e4d3151-a8ce-4bec-9e9c-4615ac1bf35a_ENSG00000116151.9.4";
chr1	/dev/stdin	exon	2319678	2319776	.	-	.	gene_id "4e4d3151-a8ce-4bec-9e9c-4615ac1bf35a_ENSG00000116151.9"; transcript_id "4e4d3151-a8ce-4bec-9e9c-4615ac1bf35a_ENSG00000116151.9"; exon_number "5"; exon_id "4e4d3151-a8ce-4bec-9e9c-4615ac1bf35a_ENSG00000116151.9.5";
chr1	/dev/stdin	CDS	2319678	2319776	.	-	1	gene_id "4e4d3151-a8ce-4bec-9e9c-4615ac1bf35a_ENSG00000116151.9"; transcript_id "4e4d3151-a8ce-4bec-9e9c-4615ac1bf35a_ENSG00000116151.9"; exon_number "5"; exon_id "4e4d3151-a8ce-4bec-9e9c-4615ac1bf35a_ENSG00000116151.9.5";
chr1	/dev/stdin	exon	2321364	2321435	.	-	.	gene_id "4e4d3151-a8ce-4bec-9e9c-4615ac1bf35a_ENSG00000116151.9"; transcript_id "4e4d3151-a8ce-4bec-9e9c-4615ac1bf35a_ENSG00000116151.9"; exon_number "6"; exon_id "4e4d3151-a8ce-4bec-9e9c-4615ac1bf35a_ENSG00000116151.9.6";
chr1	/dev/stdin	CDS	2321364	2321435	.	-	1	gene_id "4e4d3151-a8ce-4bec-9e9c-4615ac1bf35a_ENSG00000116151.9"; transcript_id "4e4d3151-a8ce-4bec-9e9c-4615ac1bf35a_ENSG00000116151.9"; exon_number "6"; exon_id "4e4d3151-a8ce-4bec-9e9c-4615ac1bf35a_ENSG00000116151.9.6";
chr1	/dev/stdin	exon	2322897	2323003	.	-	.	gene_id "4e4d3151-a8ce-4bec-9e9c-4615ac1bf35a_ENSG00000116151.9"; transcript_id "4e4d3151-a8ce-4bec-9e9c-4615ac1bf35a_ENSG00000116151.9"; exon_number "7"; exon_id "4e4d3151-a8ce-4bec-9e9c-4615ac1bf35a_ENSG00000116151.9.7";
chr1	/dev/stdin	CDS	2322897	2323003	.	-	0	gene_id "4e4d3151-a8ce-4bec-9e9c-4615ac1bf35a_ENSG00000116151.9"; transcript_id "4e4d3151-a8ce-4bec-9e9c-4615ac1bf35a_ENSG00000116151.9"; exon_number "7"; exon_id "4e4d3151-a8ce-4bec-9e9c-4615ac1bf35a_ENSG00000116151.9.7";
chr1	/dev/stdin	start_codon	2323001	2323003	.	-	0	gene_id "4e4d3151-a8ce-4bec-9e9c-4615ac1bf35a_ENSG00000116151.9"; transcript_id "4e4d3151-a8ce-4bec-9e9c-4615ac1bf35a_ENSG00000116151.9"; exon_number "7"; exon_id "4e4d3151-a8ce-4bec-9e9c-4615ac1bf35a_ENSG00000116151.9.7";
chr1	/dev/stdin	stop_codon	2310431	2310433	.	-	0	gene_id "4e4d3151-a8ce-4bec-9e9c-4615ac1bf35a_ENSG00000116151.9"; transcript_id "4e4d3151-a8ce-4bec-9e9c-4615ac1bf35a_ENSG00000116151.9"; exon_number "1"; exon_id "4e4d3151-a8ce-4bec-9e9c-4615ac1bf35a_ENSG00000116151.9.1";
chr1	/dev/stdin	transcript	2314967	2323003	.	-	.	gene_id "054af3e7-3517-4464-ae55-04a7f5449e13_ENSG00000116151.9"; transcript_id "054af3e7-3517-4464-ae55-04a7f5449e13_ENSG00000116151.9";
chr1	/dev/stdin	exon	2314967	2316504	.	-	.	gene_id "054af3e7-3517-4464-ae55-04a7f5449e13_ENSG00000116151.9"; transcript_id "054af3e7-3517-4464-ae55-04a7f5449e13_ENSG00000116151.9"; exon_number "1"; exon_id "054af3e7-3517-4464-ae55-04a7f5449e13_ENSG00000116151.9.1";
chr1	/dev/stdin	CDS	2314967	2316504	.	-	0	gene_id "054af3e7-3517-4464-ae55-04a7f5449e13_ENSG00000116151.9"; transcript_id "054af3e7-3517-4464-ae55-04a7f5449e13_ENSG00000116151.9"; exon_number "1"; exon_id "054af3e7-3517-4464-ae55-04a7f5449e13_ENSG00000116151.9.1";
chr1	/dev/stdin	exon	2317246	2317336	.	-	.	gene_id "054af3e7-3517-4464-ae55-04a7f5449e13_ENSG00000116151.9"; transcript_id "054af3e7-3517-4464-ae55-04a7f5449e13_ENSG00000116151.9"; exon_number "2"; exon_id "054af3e7-3517-4464-ae55-04a7f5449e13_ENSG00000116151.9.2";
chr1	/dev/stdin	CDS	2317246	2317336	.	-	1	gene_id "054af3e7-3517-4464-ae55-04a7f5449e13_ENSG00000116151.9"; transcript_id "054af3e7-3517-4464-ae55-04a7f5449e13_ENSG00000116151.9"; exon_number "2"; exon_id "054af3e7-3517-4464-ae55-04a7f5449e13_ENSG00000116151.9.2";
chr1	/dev/stdin	exon	2318858	2318968	.	-	.	gene_id "054af3e7-3517-4464-ae55-04a7f5449e13_ENSG00000116151.9"; transcript_id "054af3e7-3517-4464-ae55-04a7f5449e13_ENSG00000116151.9"; exon_number "3"; exon_id "054af3e7-3517-4464-ae55-04a7f5449e13_ENSG00000116151.9.3";
chr1	/dev/stdin	CDS	2318858	2318968	.	-	1	gene_id "054af3e7-3517-4464-ae55-04a7f5449e13_ENSG00000116151.9"; transcript_id "054af3e7-3517-4464-ae55-04a7f5449e13_ENSG00000116151.9"; exon_number "3"; exon_id "054af3e7-3517-4464-ae55-04a7f5449e13_ENSG00000116151.9.3";
chr1	/dev/stdin	exon	2319678	2319776	.	-	.	gene_id "054af3e7-3517-4464-ae55-04a7f5449e13_ENSG00000116151.9"; transcript_id "054af3e7-3517-4464-ae55-04a7f5449e13_ENSG00000116151.9"; exon_number "4"; exon_id "054af3e7-3517-4464-ae55-04a7f5449e13_ENSG00000116151.9.4";
chr1	/dev/stdin	CDS	2319678	2319776	.	-	1	gene_id "054af3e7-3517-4464-ae55-04a7f5449e13_ENSG00000116151.9"; transcript_id "054af3e7-3517-4464-ae55-04a7f5449e13_ENSG00000116151.9"; exon_number "4"; exon_id "054af3e7-3517-4464-ae55-04a7f5449e13_ENSG00000116151.9.4";
chr1	/dev/stdin	exon	2321364	2321435	.	-	.	gene_id "054af3e7-3517-4464-ae55-04a7f5449e13_ENSG00000116151.9"; transcript_id "054af3e7-3517-4464-ae55-04a7f5449e13_ENSG00000116151.9"; exon_number "5"; exon_id "054af3e7-3517-4464-ae55-04a7f5449e13_ENSG00000116151.9.5";
chr1	/dev/stdin	CDS	2321364	2321435	.	-	1	gene_id "054af3e7-3517-4464-ae55-04a7f5449e13_ENSG00000116151.9"; transcript_id "054af3e7-3517-4464-ae55-04a7f5449e13_ENSG00000116151.9"; exon_number "5"; exon_id "054af3e7-3517-4464-ae55-04a7f5449e13_ENSG00000116151.9.5";
chr1	/dev/stdin	exon	2322897	2323003	.	-	.	gene_id "054af3e7-3517-4464-ae55-04a7f5449e13_ENSG00000116151.9"; transcript_id "054af3e7-3517-4464-ae55-04a7f5449e13_ENSG00000116151.9"; exon_number "6"; exon_id "054af3e7-3517-4464-ae55-04a7f5449e13_ENSG00000116151.9.6";
chr1	/dev/stdin	CDS	2322897	2323003	.	-	0	gene_id "054af3e7-3517-4464-ae55-04a7f5449e13_ENSG00000116151.9"; transcript_id "054af3e7-3517-4464-ae55-04a7f5449e13_ENSG00000116151.9"; exon_number "6"; exon_id "054af3e7-3517-4464-ae55-04a7f5449e13_ENSG00000116151.9.6";
chr1	/dev/stdin	start_codon	2323001	2323003	.	-	0	gene_id "054af3e7-3517-4464-ae55-04a7f5449e13_ENSG00000116151.9"; transcript_id "054af3e7-3517-4464-ae55-04a7f5449e13_ENSG00000116151.9"; exon_number "6"; exon_id "054af3e7-3517-4464-ae55-04a7f5449e13_ENSG00000116151.9.6";
chr1	/dev/stdin	transcript	2323268	2334655	.	+	.	gene_id "ENST00000605895.1_ENSG00000157916.14"; transcript_id "ENST00000605895.1_ENSG00000157916.14";
chr1	/dev/stdin	exon	2323268	2323397	.	+	.	gene_id "ENST00000605895.1_ENSG00000157916.14"; transcript_id "ENST00000605895.1_ENSG00000157916.14"; exon_number "1"; exon_id "ENST00000605895.1_ENSG00000157916.14.1";
chr1	/dev/stdin	CDS	2323268	2323397	.	+	0	gene_id "ENST00000605895.1_ENSG00000157916.14"; transcript_id "ENST00000605895.1_ENSG00000157916.14"; exon_number "1"; exon_id "ENST00000605895.1_ENSG00000157916.14.1";
chr1	/dev/stdin	exon	2327223	2327310	.	+	.	gene_id "ENST00000605895.1_ENSG00000157916.14"; transcript_id "ENST00000605895.1_ENSG00000157916.14"; exon_number "2"; exon_id "ENST00000605895.1_ENSG00000157916.14.2";
chr1	/dev/stdin	CDS	2327223	2327310	.	+	2	gene_id "ENST00000605895.1_ENSG00000157916.14"; transcript_id "ENST00000605895.1_ENSG00000157916.14"; exon_number "2"; exon_id "ENST00000605895.1_ENSG00000157916.14.2";
chr1	/dev/stdin	exon	2328555	2328659	.	+	.	gene_id "ENST00000605895.1_ENSG00000157916.14"; transcript_id "ENST00000605895.1_ENSG00000157916.14"; exon_number "3"; exon_id "ENST00000605895.1_ENSG00000157916.14.3";
chr1	/dev/stdin	CDS	2328555	2328659	.	+	1	gene_id "ENST00000605895.1_ENSG00000157916.14"; transcript_id "ENST00000605895.1_ENSG00000157916.14"; exon_number "3"; exon_id "ENST00000605895.1_ENSG00000157916.14.3";
chr1	/dev/stdin	exon	2330854	2330953	.	+	.	gene_id "ENST00000605895.1_ENSG00000157916.14"; transcript_id "ENST00000605895.1_ENSG00000157916.14"; exon_number "4"; exon_id "ENST00000605895.1_ENSG00000157916.14.4";
chr1	/dev/stdin	CDS	2330854	2330953	.	+	1	gene_id "ENST00000605895.1_ENSG00000157916.14"; transcript_id "ENST00000605895.1_ENSG00000157916.14"; exon_number "4"; exon_id "ENST00000605895.1_ENSG00000157916.14.4";
chr1	/dev/stdin	exon	2332296	2332374	.	+	.	gene_id "ENST00000605895.1_ENSG00000157916.14"; transcript_id "ENST00000605895.1_ENSG00000157916.14"; exon_number "5"; exon_id "ENST00000605895.1_ENSG00000157916.14.5";
chr1	/dev/stdin	CDS	2332296	2332374	.	+	0	gene_id "ENST00000605895.1_ENSG00000157916.14"; transcript_id "ENST00000605895.1_ENSG00000157916.14"; exon_number "5"; exon_id "ENST00000605895.1_ENSG00000157916.14.5";
chr1	/dev/stdin	exon	2333646	2333781	.	+	.	gene_id "ENST00000605895.1_ENSG00000157916.14"; transcript_id "ENST00000605895.1_ENSG00000157916.14"; exon_number "6"; exon_id "ENST00000605895.1_ENSG00000157916.14.6";
chr1	/dev/stdin	CDS	2333646	2333781	.	+	2	gene_id "ENST00000605895.1_ENSG00000157916.14"; transcript_id "ENST00000605895.1_ENSG00000157916.14"; exon_number "6"; exon_id "ENST00000605895.1_ENSG00000157916.14.6";
chr1	/dev/stdin	exon	2334474	2334655	.	+	.	gene_id "ENST00000605895.1_ENSG00000157916.14"; transcript_id "ENST00000605895.1_ENSG00000157916.14"; exon_number "7"; exon_id "ENST00000605895.1_ENSG00000157916.14.7";
chr1	/dev/stdin	CDS	2334474	2334655	.	+	1	gene_id "ENST00000605895.1_ENSG00000157916.14"; transcript_id "ENST00000605895.1_ENSG00000157916.14"; exon_number "7"; exon_id "ENST00000605895.1_ENSG00000157916.14.7";
chr1	/dev/stdin	start_codon	2323268	2323270	.	+	0	gene_id "ENST00000605895.1_ENSG00000157916.14"; transcript_id "ENST00000605895.1_ENSG00000157916.14"; exon_number "1"; exon_id "ENST00000605895.1_ENSG00000157916.14.1";
chr1	/dev/stdin	transcript	2323268	2335188	.	+	.	gene_id "ENST00000605895.1-1_ENSG00000157916.14"; transcript_id "ENST00000605895.1-1_ENSG00000157916.14";
chr1	/dev/stdin	exon	2323268	2323397	.	+	.	gene_id "ENST00000605895.1-1_ENSG00000157916.14"; transcript_id "ENST00000605895.1-1_ENSG00000157916.14"; exon_number "1"; exon_id "ENST00000605895.1-1_ENSG00000157916.14.1";
chr1	/dev/stdin	CDS	2323268	2323397	.	+	0	gene_id "ENST00000605895.1-1_ENSG00000157916.14"; transcript_id "ENST00000605895.1-1_ENSG00000157916.14"; exon_number "1"; exon_id "ENST00000605895.1-1_ENSG00000157916.14.1";
chr1	/dev/stdin	exon	2327223	2327310	.	+	.	gene_id "ENST00000605895.1-1_ENSG00000157916.14"; transcript_id "ENST00000605895.1-1_ENSG00000157916.14"; exon_number "2"; exon_id "ENST00000605895.1-1_ENSG00000157916.14.2";
chr1	/dev/stdin	CDS	2327223	2327310	.	+	2	gene_id "ENST00000605895.1-1_ENSG00000157916.14"; transcript_id "ENST00000605895.1-1_ENSG00000157916.14"; exon_number "2"; exon_id "ENST00000605895.1-1_ENSG00000157916.14.2";
chr1	/dev/stdin	exon	2328555	2328659	.	+	.	gene_id "ENST00000605895.1-1_ENSG00000157916.14"; transcript_id "ENST00000605895.1-1_ENSG00000157916.14"; exon_number "3"; exon_id "ENST00000605895.1-1_ENSG00000157916.14.3";
chr1	/dev/stdin	CDS	2328555	2328659	.	+	1	gene_id "ENST00000605895.1-1_ENSG00000157916.14"; transcript_id "ENST00000605895.1-1_ENSG00000157916.14"; exon_number "3"; exon_id "ENST00000605895.1-1_ENSG00000157916.14.3";
chr1	/dev/stdin	exon	2330854	2330953	.	+	.	gene_id "ENST00000605895.1-1_ENSG00000157916.14"; transcript_id "ENST00000605895.1-1_ENSG00000157916.14"; exon_number "4"; exon_id "ENST00000605895.1-1_ENSG00000157916.14.4";
chr1	/dev/stdin	CDS	2330854	2330953	.	+	1	gene_id "ENST00000605895.1-1_ENSG00000157916.14"; transcript_id "ENST00000605895.1-1_ENSG00000157916.14"; exon_number "4"; exon_id "ENST00000605895.1-1_ENSG00000157916.14.4";
chr1	/dev/stdin	exon	2332296	2332374	.	+	.	gene_id "ENST00000605895.1-1_ENSG00000157916.14"; transcript_id "ENST00000605895.1-1_ENSG00000157916.14"; exon_number "5"; exon_id "ENST00000605895.1-1_ENSG00000157916.14.5";
chr1	/dev/stdin	CDS	2332296	2332374	.	+	0	gene_id "ENST00000605895.1-1_ENSG00000157916.14"; transcript_id "ENST00000605895.1-1_ENSG00000157916.14"; exon_number "5"; exon_id "ENST00000605895.1-1_ENSG00000157916.14.5";
chr1	/dev/stdin	exon	2333646	2333781	.	+	.	gene_id "ENST00000605895.1-1_ENSG00000157916.14"; transcript_id "ENST00000605895.1-1_ENSG00000157916.14"; exon_number "6"; exon_id "ENST00000605895.1-1_ENSG00000157916.14.6";
chr1	/dev/stdin	CDS	2333646	2333781	.	+	2	gene_id "ENST00000605895.1-1_ENSG00000157916.14"; transcript_id "ENST00000605895.1-1_ENSG00000157916.14"; exon_number "6"; exon_id "ENST00000605895.1-1_ENSG00000157916.14.6";
chr1	/dev/stdin	exon	2334474	2335188	.	+	.	gene_id "ENST00000605895.1-1_ENSG00000157916.14"; transcript_id "ENST00000605895.1-1_ENSG00000157916.14"; exon_number "7"; exon_id "ENST00000605895.1-1_ENSG00000157916.14.7";
chr1	/dev/stdin	CDS	2334474	2335185	.	+	1	gene_id "ENST00000605895.1-1_ENSG00000157916.14"; transcript_id "ENST00000605895.1-1_ENSG00000157916.14"; exon_number "7"; exon_id "ENST00000605895.1-1_ENSG00000157916.14.7";
chr1	/dev/stdin	start_codon	2323268	2323270	.	+	0	gene_id "ENST00000605895.1-1_ENSG00000157916.14"; transcript_id "ENST00000605895.1-1_ENSG00000157916.14"; exon_number "1"; exon_id "ENST00000605895.1-1_ENSG00000157916.14.1";
chr1	/dev/stdin	stop_codon	2335186	2335188	.	+	0	gene_id "ENST00000605895.1-1_ENSG00000157916.14"; transcript_id "ENST00000605895.1-1_ENSG00000157916.14"; exon_number "7"; exon_id "ENST00000605895.1-1_ENSG00000157916.14.7";
chr1	/dev/stdin	transcript	2323268	2335188	.	+	.	gene_id "cf60bb9b-be71-45ea-b29d-ff5e958691d1-1_ENSG00000157916.14"; transcript_id "cf60bb9b-be71-45ea-b29d-ff5e958691d1-1_ENSG00000157916.14";
chr1	/dev/stdin	exon	2323268	2323397	.	+	.	gene_id "cf60bb9b-be71-45ea-b29d-ff5e958691d1-1_ENSG00000157916.14"; transcript_id "cf60bb9b-be71-45ea-b29d-ff5e958691d1-1_ENSG00000157916.14"; exon_number "1"; exon_id "cf60bb9b-be71-45ea-b29d-ff5e958691d1-1_ENSG00000157916.14.1";
chr1	/dev/stdin	CDS	2323268	2323397	.	+	0	gene_id "cf60bb9b-be71-45ea-b29d-ff5e958691d1-1_ENSG00000157916.14"; transcript_id "cf60bb9b-be71-45ea-b29d-ff5e958691d1-1_ENSG00000157916.14"; exon_number "1"; exon_id "cf60bb9b-be71-45ea-b29d-ff5e958691d1-1_ENSG00000157916.14.1";
chr1	/dev/stdin	exon	2324709	2324794	.	+	.	gene_id "cf60bb9b-be71-45ea-b29d-ff5e958691d1-1_ENSG00000157916.14"; transcript_id "cf60bb9b-be71-45ea-b29d-ff5e958691d1-1_ENSG00000157916.14"; exon_number "2"; exon_id "cf60bb9b-be71-45ea-b29d-ff5e958691d1-1_ENSG00000157916.14.2";
chr1	/dev/stdin	CDS	2324709	2324794	.	+	2	gene_id "cf60bb9b-be71-45ea-b29d-ff5e958691d1-1_ENSG00000157916.14"; transcript_id "cf60bb9b-be71-45ea-b29d-ff5e958691d1-1_ENSG00000157916.14"; exon_number "2"; exon_id "cf60bb9b-be71-45ea-b29d-ff5e958691d1-1_ENSG00000157916.14.2";
chr1	/dev/stdin	exon	2327223	2327310	.	+	.	gene_id "cf60bb9b-be71-45ea-b29d-ff5e958691d1-1_ENSG00000157916.14"; transcript_id "cf60bb9b-be71-45ea-b29d-ff5e958691d1-1_ENSG00000157916.14"; exon_number "3"; exon_id "cf60bb9b-be71-45ea-b29d-ff5e958691d1-1_ENSG00000157916.14.3";
chr1	/dev/stdin	CDS	2327223	2327310	.	+	0	gene_id "cf60bb9b-be71-45ea-b29d-ff5e958691d1-1_ENSG00000157916.14"; transcript_id "cf60bb9b-be71-45ea-b29d-ff5e958691d1-1_ENSG00000157916.14"; exon_number "3"; exon_id "cf60bb9b-be71-45ea-b29d-ff5e958691d1-1_ENSG00000157916.14.3";
chr1	/dev/stdin	exon	2328555	2328659	.	+	.	gene_id "cf60bb9b-be71-45ea-b29d-ff5e958691d1-1_ENSG00000157916.14"; transcript_id "cf60bb9b-be71-45ea-b29d-ff5e958691d1-1_ENSG00000157916.14"; exon_number "4"; exon_id "cf60bb9b-be71-45ea-b29d-ff5e958691d1-1_ENSG00000157916.14.4";
chr1	/dev/stdin	CDS	2328555	2328659	.	+	2	gene_id "cf60bb9b-be71-45ea-b29d-ff5e958691d1-1_ENSG00000157916.14"; transcript_id "cf60bb9b-be71-45ea-b29d-ff5e958691d1-1_ENSG00000157916.14"; exon_number "4"; exon_id "cf60bb9b-be71-45ea-b29d-ff5e958691d1-1_ENSG00000157916.14.4";
chr1	/dev/stdin	exon	2330854	2330953	.	+	.	gene_id "cf60bb9b-be71-45ea-b29d-ff5e958691d1-1_ENSG00000157916.14"; transcript_id "cf60bb9b-be71-45ea-b29d-ff5e958691d1-1_ENSG00000157916.14"; exon_number "5"; exon_id "cf60bb9b-be71-45ea-b29d-ff5e958691d1-1_ENSG00000157916.14.5";
chr1	/dev/stdin	CDS	2330854	2330953	.	+	2	gene_id "cf60bb9b-be71-45ea-b29d-ff5e958691d1-1_ENSG00000157916.14"; transcript_id "cf60bb9b-be71-45ea-b29d-ff5e958691d1-1_ENSG00000157916.14"; exon_number "5"; exon_id "cf60bb9b-be71-45ea-b29d-ff5e958691d1-1_ENSG00000157916.14.5";
chr1	/dev/stdin	exon	2332296	2332374	.	+	.	gene_id "cf60bb9b-be71-45ea-b29d-ff5e958691d1-1_ENSG00000157916.14"; transcript_id "cf60bb9b-be71-45ea-b29d-ff5e958691d1-1_ENSG00000157916.14"; exon_number "6"; exon_id "cf60bb9b-be71-45ea-b29d-ff5e958691d1-1_ENSG00000157916.14.6";
chr1	/dev/stdin	CDS	2332296	2332374	.	+	1	gene_id "cf60bb9b-be71-45ea-b29d-ff5e958691d1-1_ENSG00000157916.14"; transcript_id "cf60bb9b-be71-45ea-b29d-ff5e958691d1-1_ENSG00000157916.14"; exon_number "6"; exon_id "cf60bb9b-be71-45ea-b29d-ff5e958691d1-1_ENSG00000157916.14.6";
chr1	/dev/stdin	exon	2333646	2333781	.	+	.	gene_id "cf60bb9b-be71-45ea-b29d-ff5e958691d1-1_ENSG00000157916.14"; transcript_id "cf60bb9b-be71-45ea-b29d-ff5e958691d1-1_ENSG00000157916.14"; exon_number "7"; exon_id "cf60bb9b-be71-45ea-b29d-ff5e958691d1-1_ENSG00000157916.14.7";
chr1	/dev/stdin	CDS	2333646	2333781	.	+	0	gene_id "cf60bb9b-be71-45ea-b29d-ff5e958691d1-1_ENSG00000157916.14"; transcript_id "cf60bb9b-be71-45ea-b29d-ff5e958691d1-1_ENSG00000157916.14"; exon_number "7"; exon_id "cf60bb9b-be71-45ea-b29d-ff5e958691d1-1_ENSG00000157916.14.7";
chr1	/dev/stdin	exon	2334474	2335188	.	+	.	gene_id "cf60bb9b-be71-45ea-b29d-ff5e958691d1-1_ENSG00000157916.14"; transcript_id "cf60bb9b-be71-45ea-b29d-ff5e958691d1-1_ENSG00000157916.14"; exon_number "8"; exon_id "cf60bb9b-be71-45ea-b29d-ff5e958691d1-1_ENSG00000157916.14.8";
chr1	/dev/stdin	CDS	2334474	2335188	.	+	2	gene_id "cf60bb9b-be71-45ea-b29d-ff5e958691d1-1_ENSG00000157916.14"; transcript_id "cf60bb9b-be71-45ea-b29d-ff5e958691d1-1_ENSG00000157916.14"; exon_number "8"; exon_id "cf60bb9b-be71-45ea-b29d-ff5e958691d1-1_ENSG00000157916.14.8";
chr1	/dev/stdin	start_codon	2323268	2323270	.	+	0	gene_id "cf60bb9b-be71-45ea-b29d-ff5e958691d1-1_ENSG00000157916.14"; transcript_id "cf60bb9b-be71-45ea-b29d-ff5e958691d1-1_ENSG00000157916.14"; exon_number "1"; exon_id "cf60bb9b-be71-45ea-b29d-ff5e958691d1-1_ENSG00000157916.14.1";
chr1	/dev/stdin	transcript	2323268	2335188	.	+	.	gene_id "73cd286b-4ca9-43e3-bd53-6aa3905c2469-1_ENSG00000157916.14"; transcript_id "73cd286b-4ca9-43e3-bd53-6aa3905c2469-1_ENSG00000157916.14";
chr1	/dev/stdin	exon	2323268	2323397	.	+	.	gene_id "73cd286b-4ca9-43e3-bd53-6aa3905c2469-1_ENSG00000157916.14"; transcript_id "73cd286b-4ca9-43e3-bd53-6aa3905c2469-1_ENSG00000157916.14"; exon_number "1"; exon_id "73cd286b-4ca9-43e3-bd53-6aa3905c2469-1_ENSG00000157916.14.1";
chr1	/dev/stdin	CDS	2323268	2323397	.	+	0	gene_id "73cd286b-4ca9-43e3-bd53-6aa3905c2469-1_ENSG00000157916.14"; transcript_id "73cd286b-4ca9-43e3-bd53-6aa3905c2469-1_ENSG00000157916.14"; exon_number "1"; exon_id "73cd286b-4ca9-43e3-bd53-6aa3905c2469-1_ENSG00000157916.14.1";
chr1	/dev/stdin	exon	2324647	2324794	.	+	.	gene_id "73cd286b-4ca9-43e3-bd53-6aa3905c2469-1_ENSG00000157916.14"; transcript_id "73cd286b-4ca9-43e3-bd53-6aa3905c2469-1_ENSG00000157916.14"; exon_number "2"; exon_id "73cd286b-4ca9-43e3-bd53-6aa3905c2469-1_ENSG00000157916.14.2";
chr1	/dev/stdin	CDS	2324647	2324794	.	+	2	gene_id "73cd286b-4ca9-43e3-bd53-6aa3905c2469-1_ENSG00000157916.14"; transcript_id "73cd286b-4ca9-43e3-bd53-6aa3905c2469-1_ENSG00000157916.14"; exon_number "2"; exon_id "73cd286b-4ca9-43e3-bd53-6aa3905c2469-1_ENSG00000157916.14.2";
chr1	/dev/stdin	exon	2327223	2327310	.	+	.	gene_id "73cd286b-4ca9-43e3-bd53-6aa3905c2469-1_ENSG00000157916.14"; transcript_id "73cd286b-4ca9-43e3-bd53-6aa3905c2469-1_ENSG00000157916.14"; exon_number "3"; exon_id "73cd286b-4ca9-43e3-bd53-6aa3905c2469-1_ENSG00000157916.14.3";
chr1	/dev/stdin	CDS	2327223	2327310	.	+	1	gene_id "73cd286b-4ca9-43e3-bd53-6aa3905c2469-1_ENSG00000157916.14"; transcript_id "73cd286b-4ca9-43e3-bd53-6aa3905c2469-1_ENSG00000157916.14"; exon_number "3"; exon_id "73cd286b-4ca9-43e3-bd53-6aa3905c2469-1_ENSG00000157916.14.3";
chr1	/dev/stdin	exon	2328555	2328659	.	+	.	gene_id "73cd286b-4ca9-43e3-bd53-6aa3905c2469-1_ENSG00000157916.14"; transcript_id "73cd286b-4ca9-43e3-bd53-6aa3905c2469-1_ENSG00000157916.14"; exon_number "4"; exon_id "73cd286b-4ca9-43e3-bd53-6aa3905c2469-1_ENSG00000157916.14.4";
chr1	/dev/stdin	CDS	2328555	2328659	.	+	0	gene_id "73cd286b-4ca9-43e3-bd53-6aa3905c2469-1_ENSG00000157916.14"; transcript_id "73cd286b-4ca9-43e3-bd53-6aa3905c2469-1_ENSG00000157916.14"; exon_number "4"; exon_id "73cd286b-4ca9-43e3-bd53-6aa3905c2469-1_ENSG00000157916.14.4";
chr1	/dev/stdin	exon	2330854	2330953	.	+	.	gene_id "73cd286b-4ca9-43e3-bd53-6aa3905c2469-1_ENSG00000157916.14"; transcript_id "73cd286b-4ca9-43e3-bd53-6aa3905c2469-1_ENSG00000157916.14"; exon_number "5"; exon_id "73cd286b-4ca9-43e3-bd53-6aa3905c2469-1_ENSG00000157916.14.5";
chr1	/dev/stdin	CDS	2330854	2330953	.	+	0	gene_id "73cd286b-4ca9-43e3-bd53-6aa3905c2469-1_ENSG00000157916.14"; transcript_id "73cd286b-4ca9-43e3-bd53-6aa3905c2469-1_ENSG00000157916.14"; exon_number "5"; exon_id "73cd286b-4ca9-43e3-bd53-6aa3905c2469-1_ENSG00000157916.14.5";
chr1	/dev/stdin	exon	2332296	2332374	.	+	.	gene_id "73cd286b-4ca9-43e3-bd53-6aa3905c2469-1_ENSG00000157916.14"; transcript_id "73cd286b-4ca9-43e3-bd53-6aa3905c2469-1_ENSG00000157916.14"; exon_number "6"; exon_id "73cd286b-4ca9-43e3-bd53-6aa3905c2469-1_ENSG00000157916.14.6";
chr1	/dev/stdin	CDS	2332296	2332374	.	+	2	gene_id "73cd286b-4ca9-43e3-bd53-6aa3905c2469-1_ENSG00000157916.14"; transcript_id "73cd286b-4ca9-43e3-bd53-6aa3905c2469-1_ENSG00000157916.14"; exon_number "6"; exon_id "73cd286b-4ca9-43e3-bd53-6aa3905c2469-1_ENSG00000157916.14.6";
chr1	/dev/stdin	exon	2333646	2333781	.	+	.	gene_id "73cd286b-4ca9-43e3-bd53-6aa3905c2469-1_ENSG00000157916.14"; transcript_id "73cd286b-4ca9-43e3-bd53-6aa3905c2469-1_ENSG00000157916.14"; exon_number "7"; exon_id "73cd286b-4ca9-43e3-bd53-6aa3905c2469-1_ENSG00000157916.14.7";
chr1	/dev/stdin	CDS	2333646	2333781	.	+	1	gene_id "73cd286b-4ca9-43e3-bd53-6aa3905c2469-1_ENSG00000157916.14"; transcript_id "73cd286b-4ca9-43e3-bd53-6aa3905c2469-1_ENSG00000157916.14"; exon_number "7"; exon_id "73cd286b-4ca9-43e3-bd53-6aa3905c2469-1_ENSG00000157916.14.7";
chr1	/dev/stdin	exon	2334474	2335188	.	+	.	gene_id "73cd286b-4ca9-43e3-bd53-6aa3905c2469-1_ENSG00000157916.14"; transcript_id "73cd286b-4ca9-43e3-bd53-6aa3905c2469-1_ENSG00000157916.14"; exon_number "8"; exon_id "73cd286b-4ca9-43e3-bd53-6aa3905c2469-1_ENSG00000157916.14.8";
chr1	/dev/stdin	CDS	2334474	2335188	.	+	0	gene_id "73cd286b-4ca9-43e3-bd53-6aa3905c2469-1_ENSG00000157916.14"; transcript_id "73cd286b-4ca9-43e3-bd53-6aa3905c2469-1_ENSG00000157916.14"; exon_number "8"; exon_id "73cd286b-4ca9-43e3-bd53-6aa3905c2469-1_ENSG00000157916.14.8";
chr1	/dev/stdin	start_codon	2323268	2323270	.	+	0	gene_id "73cd286b-4ca9-43e3-bd53-6aa3905c2469-1_ENSG00000157916.14"; transcript_id "73cd286b-4ca9-43e3-bd53-6aa3905c2469-1_ENSG00000157916.14"; exon_number "1"; exon_id "73cd286b-4ca9-43e3-bd53-6aa3905c2469-1_ENSG00000157916.14.1";
chr1	/dev/stdin	transcript	2323268	2334655	.	+	.	gene_id "b60e36b4-1d51-4936-89aa-46d7c6cf4ac5_ENSG00000157916.14"; transcript_id "b60e36b4-1d51-4936-89aa-46d7c6cf4ac5_ENSG00000157916.14";
chr1	/dev/stdin	exon	2323268	2323397	.	+	.	gene_id "b60e36b4-1d51-4936-89aa-46d7c6cf4ac5_ENSG00000157916.14"; transcript_id "b60e36b4-1d51-4936-89aa-46d7c6cf4ac5_ENSG00000157916.14"; exon_number "1"; exon_id "b60e36b4-1d51-4936-89aa-46d7c6cf4ac5_ENSG00000157916.14.1";
chr1	/dev/stdin	CDS	2323268	2323397	.	+	0	gene_id "b60e36b4-1d51-4936-89aa-46d7c6cf4ac5_ENSG00000157916.14"; transcript_id "b60e36b4-1d51-4936-89aa-46d7c6cf4ac5_ENSG00000157916.14"; exon_number "1"; exon_id "b60e36b4-1d51-4936-89aa-46d7c6cf4ac5_ENSG00000157916.14.1";
chr1	/dev/stdin	exon	2327229	2327310	.	+	.	gene_id "b60e36b4-1d51-4936-89aa-46d7c6cf4ac5_ENSG00000157916.14"; transcript_id "b60e36b4-1d51-4936-89aa-46d7c6cf4ac5_ENSG00000157916.14"; exon_number "2"; exon_id "b60e36b4-1d51-4936-89aa-46d7c6cf4ac5_ENSG00000157916.14.2";
chr1	/dev/stdin	CDS	2327229	2327310	.	+	2	gene_id "b60e36b4-1d51-4936-89aa-46d7c6cf4ac5_ENSG00000157916.14"; transcript_id "b60e36b4-1d51-4936-89aa-46d7c6cf4ac5_ENSG00000157916.14"; exon_number "2"; exon_id "b60e36b4-1d51-4936-89aa-46d7c6cf4ac5_ENSG00000157916.14.2";
chr1	/dev/stdin	exon	2328555	2328659	.	+	.	gene_id "b60e36b4-1d51-4936-89aa-46d7c6cf4ac5_ENSG00000157916.14"; transcript_id "b60e36b4-1d51-4936-89aa-46d7c6cf4ac5_ENSG00000157916.14"; exon_number "3"; exon_id "b60e36b4-1d51-4936-89aa-46d7c6cf4ac5_ENSG00000157916.14.3";
chr1	/dev/stdin	CDS	2328555	2328659	.	+	1	gene_id "b60e36b4-1d51-4936-89aa-46d7c6cf4ac5_ENSG00000157916.14"; transcript_id "b60e36b4-1d51-4936-89aa-46d7c6cf4ac5_ENSG00000157916.14"; exon_number "3"; exon_id "b60e36b4-1d51-4936-89aa-46d7c6cf4ac5_ENSG00000157916.14.3";
chr1	/dev/stdin	exon	2330854	2330953	.	+	.	gene_id "b60e36b4-1d51-4936-89aa-46d7c6cf4ac5_ENSG00000157916.14"; transcript_id "b60e36b4-1d51-4936-89aa-46d7c6cf4ac5_ENSG00000157916.14"; exon_number "4"; exon_id "b60e36b4-1d51-4936-89aa-46d7c6cf4ac5_ENSG00000157916.14.4";
chr1	/dev/stdin	CDS	2330854	2330953	.	+	1	gene_id "b60e36b4-1d51-4936-89aa-46d7c6cf4ac5_ENSG00000157916.14"; transcript_id "b60e36b4-1d51-4936-89aa-46d7c6cf4ac5_ENSG00000157916.14"; exon_number "4"; exon_id "b60e36b4-1d51-4936-89aa-46d7c6cf4ac5_ENSG00000157916.14.4";
chr1	/dev/stdin	exon	2332296	2332374	.	+	.	gene_id "b60e36b4-1d51-4936-89aa-46d7c6cf4ac5_ENSG00000157916.14"; transcript_id "b60e36b4-1d51-4936-89aa-46d7c6cf4ac5_ENSG00000157916.14"; exon_number "5"; exon_id "b60e36b4-1d51-4936-89aa-46d7c6cf4ac5_ENSG00000157916.14.5";
chr1	/dev/stdin	CDS	2332296	2332374	.	+	0	gene_id "b60e36b4-1d51-4936-89aa-46d7c6cf4ac5_ENSG00000157916.14"; transcript_id "b60e36b4-1d51-4936-89aa-46d7c6cf4ac5_ENSG00000157916.14"; exon_number "5"; exon_id "b60e36b4-1d51-4936-89aa-46d7c6cf4ac5_ENSG00000157916.14.5";
chr1	/dev/stdin	exon	2333646	2333781	.	+	.	gene_id "b60e36b4-1d51-4936-89aa-46d7c6cf4ac5_ENSG00000157916.14"; transcript_id "b60e36b4-1d51-4936-89aa-46d7c6cf4ac5_ENSG00000157916.14"; exon_number "6"; exon_id "b60e36b4-1d51-4936-89aa-46d7c6cf4ac5_ENSG00000157916.14.6";
chr1	/dev/stdin	CDS	2333646	2333781	.	+	2	gene_id "b60e36b4-1d51-4936-89aa-46d7c6cf4ac5_ENSG00000157916.14"; transcript_id "b60e36b4-1d51-4936-89aa-46d7c6cf4ac5_ENSG00000157916.14"; exon_number "6"; exon_id "b60e36b4-1d51-4936-89aa-46d7c6cf4ac5_ENSG00000157916.14.6";
chr1	/dev/stdin	exon	2334474	2334655	.	+	.	gene_id "b60e36b4-1d51-4936-89aa-46d7c6cf4ac5_ENSG00000157916.14"; transcript_id "b60e36b4-1d51-4936-89aa-46d7c6cf4ac5_ENSG00000157916.14"; exon_number "7"; exon_id "b60e36b4-1d51-4936-89aa-46d7c6cf4ac5_ENSG00000157916.14.7";
chr1	/dev/stdin	CDS	2334474	2334655	.	+	1	gene_id "b60e36b4-1d51-4936-89aa-46d7c6cf4ac5_ENSG00000157916.14"; transcript_id "b60e36b4-1d51-4936-89aa-46d7c6cf4ac5_ENSG00000157916.14"; exon_number "7"; exon_id "b60e36b4-1d51-4936-89aa-46d7c6cf4ac5_ENSG00000157916.14.7";
chr1	/dev/stdin	start_codon	2323268	2323270	.	+	0	gene_id "b60e36b4-1d51-4936-89aa-46d7c6cf4ac5_ENSG00000157916.14"; transcript_id "b60e36b4-1d51-4936-89aa-46d7c6cf4ac5_ENSG00000157916.14"; exon_number "1"; exon_id "b60e36b4-1d51-4936-89aa-46d7c6cf4ac5_ENSG00000157916.14.1";
chr1	/dev/stdin	transcript	2323268	2335188	.	+	.	gene_id "b60e36b4-1d51-4936-89aa-46d7c6cf4ac5-1_ENSG00000157916.14"; transcript_id "b60e36b4-1d51-4936-89aa-46d7c6cf4ac5-1_ENSG00000157916.14";
chr1	/dev/stdin	exon	2323268	2323397	.	+	.	gene_id "b60e36b4-1d51-4936-89aa-46d7c6cf4ac5-1_ENSG00000157916.14"; transcript_id "b60e36b4-1d51-4936-89aa-46d7c6cf4ac5-1_ENSG00000157916.14"; exon_number "1"; exon_id "b60e36b4-1d51-4936-89aa-46d7c6cf4ac5-1_ENSG00000157916.14.1";
chr1	/dev/stdin	CDS	2323268	2323397	.	+	0	gene_id "b60e36b4-1d51-4936-89aa-46d7c6cf4ac5-1_ENSG00000157916.14"; transcript_id "b60e36b4-1d51-4936-89aa-46d7c6cf4ac5-1_ENSG00000157916.14"; exon_number "1"; exon_id "b60e36b4-1d51-4936-89aa-46d7c6cf4ac5-1_ENSG00000157916.14.1";
chr1	/dev/stdin	exon	2327229	2327310	.	+	.	gene_id "b60e36b4-1d51-4936-89aa-46d7c6cf4ac5-1_ENSG00000157916.14"; transcript_id "b60e36b4-1d51-4936-89aa-46d7c6cf4ac5-1_ENSG00000157916.14"; exon_number "2"; exon_id "b60e36b4-1d51-4936-89aa-46d7c6cf4ac5-1_ENSG00000157916.14.2";
chr1	/dev/stdin	CDS	2327229	2327310	.	+	2	gene_id "b60e36b4-1d51-4936-89aa-46d7c6cf4ac5-1_ENSG00000157916.14"; transcript_id "b60e36b4-1d51-4936-89aa-46d7c6cf4ac5-1_ENSG00000157916.14"; exon_number "2"; exon_id "b60e36b4-1d51-4936-89aa-46d7c6cf4ac5-1_ENSG00000157916.14.2";
chr1	/dev/stdin	exon	2328555	2328659	.	+	.	gene_id "b60e36b4-1d51-4936-89aa-46d7c6cf4ac5-1_ENSG00000157916.14"; transcript_id "b60e36b4-1d51-4936-89aa-46d7c6cf4ac5-1_ENSG00000157916.14"; exon_number "3"; exon_id "b60e36b4-1d51-4936-89aa-46d7c6cf4ac5-1_ENSG00000157916.14.3";
chr1	/dev/stdin	CDS	2328555	2328659	.	+	1	gene_id "b60e36b4-1d51-4936-89aa-46d7c6cf4ac5-1_ENSG00000157916.14"; transcript_id "b60e36b4-1d51-4936-89aa-46d7c6cf4ac5-1_ENSG00000157916.14"; exon_number "3"; exon_id "b60e36b4-1d51-4936-89aa-46d7c6cf4ac5-1_ENSG00000157916.14.3";
chr1	/dev/stdin	exon	2330854	2330953	.	+	.	gene_id "b60e36b4-1d51-4936-89aa-46d7c6cf4ac5-1_ENSG00000157916.14"; transcript_id "b60e36b4-1d51-4936-89aa-46d7c6cf4ac5-1_ENSG00000157916.14"; exon_number "4"; exon_id "b60e36b4-1d51-4936-89aa-46d7c6cf4ac5-1_ENSG00000157916.14.4";
chr1	/dev/stdin	CDS	2330854	2330953	.	+	1	gene_id "b60e36b4-1d51-4936-89aa-46d7c6cf4ac5-1_ENSG00000157916.14"; transcript_id "b60e36b4-1d51-4936-89aa-46d7c6cf4ac5-1_ENSG00000157916.14"; exon_number "4"; exon_id "b60e36b4-1d51-4936-89aa-46d7c6cf4ac5-1_ENSG00000157916.14.4";
chr1	/dev/stdin	exon	2332296	2332374	.	+	.	gene_id "b60e36b4-1d51-4936-89aa-46d7c6cf4ac5-1_ENSG00000157916.14"; transcript_id "b60e36b4-1d51-4936-89aa-46d7c6cf4ac5-1_ENSG00000157916.14"; exon_number "5"; exon_id "b60e36b4-1d51-4936-89aa-46d7c6cf4ac5-1_ENSG00000157916.14.5";
chr1	/dev/stdin	CDS	2332296	2332374	.	+	0	gene_id "b60e36b4-1d51-4936-89aa-46d7c6cf4ac5-1_ENSG00000157916.14"; transcript_id "b60e36b4-1d51-4936-89aa-46d7c6cf4ac5-1_ENSG00000157916.14"; exon_number "5"; exon_id "b60e36b4-1d51-4936-89aa-46d7c6cf4ac5-1_ENSG00000157916.14.5";
chr1	/dev/stdin	exon	2333646	2333781	.	+	.	gene_id "b60e36b4-1d51-4936-89aa-46d7c6cf4ac5-1_ENSG00000157916.14"; transcript_id "b60e36b4-1d51-4936-89aa-46d7c6cf4ac5-1_ENSG00000157916.14"; exon_number "6"; exon_id "b60e36b4-1d51-4936-89aa-46d7c6cf4ac5-1_ENSG00000157916.14.6";
chr1	/dev/stdin	CDS	2333646	2333781	.	+	2	gene_id "b60e36b4-1d51-4936-89aa-46d7c6cf4ac5-1_ENSG00000157916.14"; transcript_id "b60e36b4-1d51-4936-89aa-46d7c6cf4ac5-1_ENSG00000157916.14"; exon_number "6"; exon_id "b60e36b4-1d51-4936-89aa-46d7c6cf4ac5-1_ENSG00000157916.14.6";
chr1	/dev/stdin	exon	2334474	2335188	.	+	.	gene_id "b60e36b4-1d51-4936-89aa-46d7c6cf4ac5-1_ENSG00000157916.14"; transcript_id "b60e36b4-1d51-4936-89aa-46d7c6cf4ac5-1_ENSG00000157916.14"; exon_number "7"; exon_id "b60e36b4-1d51-4936-89aa-46d7c6cf4ac5-1_ENSG00000157916.14.7";
chr1	/dev/stdin	CDS	2334474	2335185	.	+	1	gene_id "b60e36b4-1d51-4936-89aa-46d7c6cf4ac5-1_ENSG00000157916.14"; transcript_id "b60e36b4-1d51-4936-89aa-46d7c6cf4ac5-1_ENSG00000157916.14"; exon_number "7"; exon_id "b60e36b4-1d51-4936-89aa-46d7c6cf4ac5-1_ENSG00000157916.14.7";
chr1	/dev/stdin	start_codon	2323268	2323270	.	+	0	gene_id "b60e36b4-1d51-4936-89aa-46d7c6cf4ac5-1_ENSG00000157916.14"; transcript_id "b60e36b4-1d51-4936-89aa-46d7c6cf4ac5-1_ENSG00000157916.14"; exon_number "1"; exon_id "b60e36b4-1d51-4936-89aa-46d7c6cf4ac5-1_ENSG00000157916.14.1";
chr1	/dev/stdin	stop_codon	2335186	2335188	.	+	0	gene_id "b60e36b4-1d51-4936-89aa-46d7c6cf4ac5-1_ENSG00000157916.14"; transcript_id "b60e36b4-1d51-4936-89aa-46d7c6cf4ac5-1_ENSG00000157916.14"; exon_number "7"; exon_id "b60e36b4-1d51-4936-89aa-46d7c6cf4ac5-1_ENSG00000157916.14.7";
chr1	/dev/stdin	transcript	2323268	2334655	.	+	.	gene_id "ENST00000378512.1_ENSG00000157916.14"; transcript_id "ENST00000378512.1_ENSG00000157916.14";
chr1	/dev/stdin	exon	2323268	2323397	.	+	.	gene_id "ENST00000378512.1_ENSG00000157916.14"; transcript_id "ENST00000378512.1_ENSG00000157916.14"; exon_number "1"; exon_id "ENST00000378512.1_ENSG00000157916.14.1";
chr1	/dev/stdin	CDS	2323268	2323397	.	+	0	gene_id "ENST00000378512.1_ENSG00000157916.14"; transcript_id "ENST00000378512.1_ENSG00000157916.14"; exon_number "1"; exon_id "ENST00000378512.1_ENSG00000157916.14.1";
chr1	/dev/stdin	exon	2327223	2327310	.	+	.	gene_id "ENST00000378512.1_ENSG00000157916.14"; transcript_id "ENST00000378512.1_ENSG00000157916.14"; exon_number "2"; exon_id "ENST00000378512.1_ENSG00000157916.14.2";
chr1	/dev/stdin	CDS	2327223	2327310	.	+	2	gene_id "ENST00000378512.1_ENSG00000157916.14"; transcript_id "ENST00000378512.1_ENSG00000157916.14"; exon_number "2"; exon_id "ENST00000378512.1_ENSG00000157916.14.2";
chr1	/dev/stdin	exon	2328555	2328659	.	+	.	gene_id "ENST00000378512.1_ENSG00000157916.14"; transcript_id "ENST00000378512.1_ENSG00000157916.14"; exon_number "3"; exon_id "ENST00000378512.1_ENSG00000157916.14.3";
chr1	/dev/stdin	CDS	2328555	2328659	.	+	1	gene_id "ENST00000378512.1_ENSG00000157916.14"; transcript_id "ENST00000378512.1_ENSG00000157916.14"; exon_number "3"; exon_id "ENST00000378512.1_ENSG00000157916.14.3";
chr1	/dev/stdin	exon	2330854	2330953	.	+	.	gene_id "ENST00000378512.1_ENSG00000157916.14"; transcript_id "ENST00000378512.1_ENSG00000157916.14"; exon_number "4"; exon_id "ENST00000378512.1_ENSG00000157916.14.4";
chr1	/dev/stdin	CDS	2330854	2330953	.	+	1	gene_id "ENST00000378512.1_ENSG00000157916.14"; transcript_id "ENST00000378512.1_ENSG00000157916.14"; exon_number "4"; exon_id "ENST00000378512.1_ENSG00000157916.14.4";
chr1	/dev/stdin	exon	2332296	2332374	.	+	.	gene_id "ENST00000378512.1_ENSG00000157916.14"; transcript_id "ENST00000378512.1_ENSG00000157916.14"; exon_number "5"; exon_id "ENST00000378512.1_ENSG00000157916.14.5";
chr1	/dev/stdin	CDS	2332296	2332374	.	+	0	gene_id "ENST00000378512.1_ENSG00000157916.14"; transcript_id "ENST00000378512.1_ENSG00000157916.14"; exon_number "5"; exon_id "ENST00000378512.1_ENSG00000157916.14.5";
chr1	/dev/stdin	exon	2333536	2333781	.	+	.	gene_id "ENST00000378512.1_ENSG00000157916.14"; transcript_id "ENST00000378512.1_ENSG00000157916.14"; exon_number "6"; exon_id "ENST00000378512.1_ENSG00000157916.14.6";
chr1	/dev/stdin	CDS	2333536	2333781	.	+	2	gene_id "ENST00000378512.1_ENSG00000157916.14"; transcript_id "ENST00000378512.1_ENSG00000157916.14"; exon_number "6"; exon_id "ENST00000378512.1_ENSG00000157916.14.6";
chr1	/dev/stdin	exon	2334474	2334655	.	+	.	gene_id "ENST00000378512.1_ENSG00000157916.14"; transcript_id "ENST00000378512.1_ENSG00000157916.14"; exon_number "7"; exon_id "ENST00000378512.1_ENSG00000157916.14.7";
chr1	/dev/stdin	CDS	2334474	2334652	.	+	2	gene_id "ENST00000378512.1_ENSG00000157916.14"; transcript_id "ENST00000378512.1_ENSG00000157916.14"; exon_number "7"; exon_id "ENST00000378512.1_ENSG00000157916.14.7";
chr1	/dev/stdin	start_codon	2323268	2323270	.	+	0	gene_id "ENST00000378512.1_ENSG00000157916.14"; transcript_id "ENST00000378512.1_ENSG00000157916.14"; exon_number "1"; exon_id "ENST00000378512.1_ENSG00000157916.14.1";
chr1	/dev/stdin	stop_codon	2334653	2334655	.	+	0	gene_id "ENST00000378512.1_ENSG00000157916.14"; transcript_id "ENST00000378512.1_ENSG00000157916.14"; exon_number "7"; exon_id "ENST00000378512.1_ENSG00000157916.14.7";
chr1	/dev/stdin	transcript	2323268	2335188	.	+	.	gene_id "9492f61f-726a-4738-96d4-81f1ce54d830-1_ENSG00000157916.14"; transcript_id "9492f61f-726a-4738-96d4-81f1ce54d830-1_ENSG00000157916.14";
chr1	/dev/stdin	exon	2323268	2323397	.	+	.	gene_id "9492f61f-726a-4738-96d4-81f1ce54d830-1_ENSG00000157916.14"; transcript_id "9492f61f-726a-4738-96d4-81f1ce54d830-1_ENSG00000157916.14"; exon_number "1"; exon_id "9492f61f-726a-4738-96d4-81f1ce54d830-1_ENSG00000157916.14.1";
chr1	/dev/stdin	CDS	2323268	2323397	.	+	0	gene_id "9492f61f-726a-4738-96d4-81f1ce54d830-1_ENSG00000157916.14"; transcript_id "9492f61f-726a-4738-96d4-81f1ce54d830-1_ENSG00000157916.14"; exon_number "1"; exon_id "9492f61f-726a-4738-96d4-81f1ce54d830-1_ENSG00000157916.14.1";
chr1	/dev/stdin	exon	2324709	2324794	.	+	.	gene_id "9492f61f-726a-4738-96d4-81f1ce54d830-1_ENSG00000157916.14"; transcript_id "9492f61f-726a-4738-96d4-81f1ce54d830-1_ENSG00000157916.14"; exon_number "2"; exon_id "9492f61f-726a-4738-96d4-81f1ce54d830-1_ENSG00000157916.14.2";
chr1	/dev/stdin	CDS	2324709	2324794	.	+	2	gene_id "9492f61f-726a-4738-96d4-81f1ce54d830-1_ENSG00000157916.14"; transcript_id "9492f61f-726a-4738-96d4-81f1ce54d830-1_ENSG00000157916.14"; exon_number "2"; exon_id "9492f61f-726a-4738-96d4-81f1ce54d830-1_ENSG00000157916.14.2";
chr1	/dev/stdin	exon	2326086	2326167	.	+	.	gene_id "9492f61f-726a-4738-96d4-81f1ce54d830-1_ENSG00000157916.14"; transcript_id "9492f61f-726a-4738-96d4-81f1ce54d830-1_ENSG00000157916.14"; exon_number "3"; exon_id "9492f61f-726a-4738-96d4-81f1ce54d830-1_ENSG00000157916.14.3";
chr1	/dev/stdin	CDS	2326086	2326167	.	+	0	gene_id "9492f61f-726a-4738-96d4-81f1ce54d830-1_ENSG00000157916.14"; transcript_id "9492f61f-726a-4738-96d4-81f1ce54d830-1_ENSG00000157916.14"; exon_number "3"; exon_id "9492f61f-726a-4738-96d4-81f1ce54d830-1_ENSG00000157916.14.3";
chr1	/dev/stdin	exon	2327223	2327310	.	+	.	gene_id "9492f61f-726a-4738-96d4-81f1ce54d830-1_ENSG00000157916.14"; transcript_id "9492f61f-726a-4738-96d4-81f1ce54d830-1_ENSG00000157916.14"; exon_number "4"; exon_id "9492f61f-726a-4738-96d4-81f1ce54d830-1_ENSG00000157916.14.4";
chr1	/dev/stdin	CDS	2327223	2327310	.	+	2	gene_id "9492f61f-726a-4738-96d4-81f1ce54d830-1_ENSG00000157916.14"; transcript_id "9492f61f-726a-4738-96d4-81f1ce54d830-1_ENSG00000157916.14"; exon_number "4"; exon_id "9492f61f-726a-4738-96d4-81f1ce54d830-1_ENSG00000157916.14.4";
chr1	/dev/stdin	exon	2328555	2328659	.	+	.	gene_id "9492f61f-726a-4738-96d4-81f1ce54d830-1_ENSG00000157916.14"; transcript_id "9492f61f-726a-4738-96d4-81f1ce54d830-1_ENSG00000157916.14"; exon_number "5"; exon_id "9492f61f-726a-4738-96d4-81f1ce54d830-1_ENSG00000157916.14.5";
chr1	/dev/stdin	CDS	2328555	2328659	.	+	1	gene_id "9492f61f-726a-4738-96d4-81f1ce54d830-1_ENSG00000157916.14"; transcript_id "9492f61f-726a-4738-96d4-81f1ce54d830-1_ENSG00000157916.14"; exon_number "5"; exon_id "9492f61f-726a-4738-96d4-81f1ce54d830-1_ENSG00000157916.14.5";
chr1	/dev/stdin	exon	2330854	2330953	.	+	.	gene_id "9492f61f-726a-4738-96d4-81f1ce54d830-1_ENSG00000157916.14"; transcript_id "9492f61f-726a-4738-96d4-81f1ce54d830-1_ENSG00000157916.14"; exon_number "6"; exon_id "9492f61f-726a-4738-96d4-81f1ce54d830-1_ENSG00000157916.14.6";
chr1	/dev/stdin	CDS	2330854	2330953	.	+	1	gene_id "9492f61f-726a-4738-96d4-81f1ce54d830-1_ENSG00000157916.14"; transcript_id "9492f61f-726a-4738-96d4-81f1ce54d830-1_ENSG00000157916.14"; exon_number "6"; exon_id "9492f61f-726a-4738-96d4-81f1ce54d830-1_ENSG00000157916.14.6";
chr1	/dev/stdin	exon	2332296	2332374	.	+	.	gene_id "9492f61f-726a-4738-96d4-81f1ce54d830-1_ENSG00000157916.14"; transcript_id "9492f61f-726a-4738-96d4-81f1ce54d830-1_ENSG00000157916.14"; exon_number "7"; exon_id "9492f61f-726a-4738-96d4-81f1ce54d830-1_ENSG00000157916.14.7";
chr1	/dev/stdin	CDS	2332296	2332374	.	+	0	gene_id "9492f61f-726a-4738-96d4-81f1ce54d830-1_ENSG00000157916.14"; transcript_id "9492f61f-726a-4738-96d4-81f1ce54d830-1_ENSG00000157916.14"; exon_number "7"; exon_id "9492f61f-726a-4738-96d4-81f1ce54d830-1_ENSG00000157916.14.7";
chr1	/dev/stdin	exon	2333646	2333781	.	+	.	gene_id "9492f61f-726a-4738-96d4-81f1ce54d830-1_ENSG00000157916.14"; transcript_id "9492f61f-726a-4738-96d4-81f1ce54d830-1_ENSG00000157916.14"; exon_number "8"; exon_id "9492f61f-726a-4738-96d4-81f1ce54d830-1_ENSG00000157916.14.8";
chr1	/dev/stdin	CDS	2333646	2333781	.	+	2	gene_id "9492f61f-726a-4738-96d4-81f1ce54d830-1_ENSG00000157916.14"; transcript_id "9492f61f-726a-4738-96d4-81f1ce54d830-1_ENSG00000157916.14"; exon_number "8"; exon_id "9492f61f-726a-4738-96d4-81f1ce54d830-1_ENSG00000157916.14.8";
chr1	/dev/stdin	exon	2334474	2335188	.	+	.	gene_id "9492f61f-726a-4738-96d4-81f1ce54d830-1_ENSG00000157916.14"; transcript_id "9492f61f-726a-4738-96d4-81f1ce54d830-1_ENSG00000157916.14"; exon_number "9"; exon_id "9492f61f-726a-4738-96d4-81f1ce54d830-1_ENSG00000157916.14.9";
chr1	/dev/stdin	CDS	2334474	2335185	.	+	1	gene_id "9492f61f-726a-4738-96d4-81f1ce54d830-1_ENSG00000157916.14"; transcript_id "9492f61f-726a-4738-96d4-81f1ce54d830-1_ENSG00000157916.14"; exon_number "9"; exon_id "9492f61f-726a-4738-96d4-81f1ce54d830-1_ENSG00000157916.14.9";
chr1	/dev/stdin	start_codon	2323268	2323270	.	+	0	gene_id "9492f61f-726a-4738-96d4-81f1ce54d830-1_ENSG00000157916.14"; transcript_id "9492f61f-726a-4738-96d4-81f1ce54d830-1_ENSG00000157916.14"; exon_number "1"; exon_id "9492f61f-726a-4738-96d4-81f1ce54d830-1_ENSG00000157916.14.1";
chr1	/dev/stdin	stop_codon	2335186	2335188	.	+	0	gene_id "9492f61f-726a-4738-96d4-81f1ce54d830-1_ENSG00000157916.14"; transcript_id "9492f61f-726a-4738-96d4-81f1ce54d830-1_ENSG00000157916.14"; exon_number "9"; exon_id "9492f61f-726a-4738-96d4-81f1ce54d830-1_ENSG00000157916.14.9";
chr1	/dev/stdin	transcript	2323268	2334655	.	+	.	gene_id "51cb969f-7b31-4d41-bf9f-d1fef50f2f5b_ENSG00000157916.14"; transcript_id "51cb969f-7b31-4d41-bf9f-d1fef50f2f5b_ENSG00000157916.14";
chr1	/dev/stdin	exon	2323268	2323397	.	+	.	gene_id "51cb969f-7b31-4d41-bf9f-d1fef50f2f5b_ENSG00000157916.14"; transcript_id "51cb969f-7b31-4d41-bf9f-d1fef50f2f5b_ENSG00000157916.14"; exon_number "1"; exon_id "51cb969f-7b31-4d41-bf9f-d1fef50f2f5b_ENSG00000157916.14.1";
chr1	/dev/stdin	CDS	2323268	2323397	.	+	0	gene_id "51cb969f-7b31-4d41-bf9f-d1fef50f2f5b_ENSG00000157916.14"; transcript_id "51cb969f-7b31-4d41-bf9f-d1fef50f2f5b_ENSG00000157916.14"; exon_number "1"; exon_id "51cb969f-7b31-4d41-bf9f-d1fef50f2f5b_ENSG00000157916.14.1";
chr1	/dev/stdin	exon	2326086	2326167	.	+	.	gene_id "51cb969f-7b31-4d41-bf9f-d1fef50f2f5b_ENSG00000157916.14"; transcript_id "51cb969f-7b31-4d41-bf9f-d1fef50f2f5b_ENSG00000157916.14"; exon_number "2"; exon_id "51cb969f-7b31-4d41-bf9f-d1fef50f2f5b_ENSG00000157916.14.2";
chr1	/dev/stdin	CDS	2326086	2326167	.	+	2	gene_id "51cb969f-7b31-4d41-bf9f-d1fef50f2f5b_ENSG00000157916.14"; transcript_id "51cb969f-7b31-4d41-bf9f-d1fef50f2f5b_ENSG00000157916.14"; exon_number "2"; exon_id "51cb969f-7b31-4d41-bf9f-d1fef50f2f5b_ENSG00000157916.14.2";
chr1	/dev/stdin	exon	2327223	2327310	.	+	.	gene_id "51cb969f-7b31-4d41-bf9f-d1fef50f2f5b_ENSG00000157916.14"; transcript_id "51cb969f-7b31-4d41-bf9f-d1fef50f2f5b_ENSG00000157916.14"; exon_number "3"; exon_id "51cb969f-7b31-4d41-bf9f-d1fef50f2f5b_ENSG00000157916.14.3";
chr1	/dev/stdin	CDS	2327223	2327310	.	+	1	gene_id "51cb969f-7b31-4d41-bf9f-d1fef50f2f5b_ENSG00000157916.14"; transcript_id "51cb969f-7b31-4d41-bf9f-d1fef50f2f5b_ENSG00000157916.14"; exon_number "3"; exon_id "51cb969f-7b31-4d41-bf9f-d1fef50f2f5b_ENSG00000157916.14.3";
chr1	/dev/stdin	exon	2328555	2328659	.	+	.	gene_id "51cb969f-7b31-4d41-bf9f-d1fef50f2f5b_ENSG00000157916.14"; transcript_id "51cb969f-7b31-4d41-bf9f-d1fef50f2f5b_ENSG00000157916.14"; exon_number "4"; exon_id "51cb969f-7b31-4d41-bf9f-d1fef50f2f5b_ENSG00000157916.14.4";
chr1	/dev/stdin	CDS	2328555	2328659	.	+	0	gene_id "51cb969f-7b31-4d41-bf9f-d1fef50f2f5b_ENSG00000157916.14"; transcript_id "51cb969f-7b31-4d41-bf9f-d1fef50f2f5b_ENSG00000157916.14"; exon_number "4"; exon_id "51cb969f-7b31-4d41-bf9f-d1fef50f2f5b_ENSG00000157916.14.4";
chr1	/dev/stdin	exon	2330854	2330953	.	+	.	gene_id "51cb969f-7b31-4d41-bf9f-d1fef50f2f5b_ENSG00000157916.14"; transcript_id "51cb969f-7b31-4d41-bf9f-d1fef50f2f5b_ENSG00000157916.14"; exon_number "5"; exon_id "51cb969f-7b31-4d41-bf9f-d1fef50f2f5b_ENSG00000157916.14.5";
chr1	/dev/stdin	CDS	2330854	2330953	.	+	0	gene_id "51cb969f-7b31-4d41-bf9f-d1fef50f2f5b_ENSG00000157916.14"; transcript_id "51cb969f-7b31-4d41-bf9f-d1fef50f2f5b_ENSG00000157916.14"; exon_number "5"; exon_id "51cb969f-7b31-4d41-bf9f-d1fef50f2f5b_ENSG00000157916.14.5";
chr1	/dev/stdin	exon	2332296	2332374	.	+	.	gene_id "51cb969f-7b31-4d41-bf9f-d1fef50f2f5b_ENSG00000157916.14"; transcript_id "51cb969f-7b31-4d41-bf9f-d1fef50f2f5b_ENSG00000157916.14"; exon_number "6"; exon_id "51cb969f-7b31-4d41-bf9f-d1fef50f2f5b_ENSG00000157916.14.6";
chr1	/dev/stdin	CDS	2332296	2332374	.	+	2	gene_id "51cb969f-7b31-4d41-bf9f-d1fef50f2f5b_ENSG00000157916.14"; transcript_id "51cb969f-7b31-4d41-bf9f-d1fef50f2f5b_ENSG00000157916.14"; exon_number "6"; exon_id "51cb969f-7b31-4d41-bf9f-d1fef50f2f5b_ENSG00000157916.14.6";
chr1	/dev/stdin	exon	2333646	2333781	.	+	.	gene_id "51cb969f-7b31-4d41-bf9f-d1fef50f2f5b_ENSG00000157916.14"; transcript_id "51cb969f-7b31-4d41-bf9f-d1fef50f2f5b_ENSG00000157916.14"; exon_number "7"; exon_id "51cb969f-7b31-4d41-bf9f-d1fef50f2f5b_ENSG00000157916.14.7";
chr1	/dev/stdin	CDS	2333646	2333781	.	+	1	gene_id "51cb969f-7b31-4d41-bf9f-d1fef50f2f5b_ENSG00000157916.14"; transcript_id "51cb969f-7b31-4d41-bf9f-d1fef50f2f5b_ENSG00000157916.14"; exon_number "7"; exon_id "51cb969f-7b31-4d41-bf9f-d1fef50f2f5b_ENSG00000157916.14.7";
chr1	/dev/stdin	exon	2334474	2334655	.	+	.	gene_id "51cb969f-7b31-4d41-bf9f-d1fef50f2f5b_ENSG00000157916.14"; transcript_id "51cb969f-7b31-4d41-bf9f-d1fef50f2f5b_ENSG00000157916.14"; exon_number "8"; exon_id "51cb969f-7b31-4d41-bf9f-d1fef50f2f5b_ENSG00000157916.14.8";
chr1	/dev/stdin	CDS	2334474	2334655	.	+	0	gene_id "51cb969f-7b31-4d41-bf9f-d1fef50f2f5b_ENSG00000157916.14"; transcript_id "51cb969f-7b31-4d41-bf9f-d1fef50f2f5b_ENSG00000157916.14"; exon_number "8"; exon_id "51cb969f-7b31-4d41-bf9f-d1fef50f2f5b_ENSG00000157916.14.8";
chr1	/dev/stdin	start_codon	2323268	2323270	.	+	0	gene_id "51cb969f-7b31-4d41-bf9f-d1fef50f2f5b_ENSG00000157916.14"; transcript_id "51cb969f-7b31-4d41-bf9f-d1fef50f2f5b_ENSG00000157916.14"; exon_number "1"; exon_id "51cb969f-7b31-4d41-bf9f-d1fef50f2f5b_ENSG00000157916.14.1";
chr1	/dev/stdin	transcript	2323268	2335188	.	+	.	gene_id "51cb969f-7b31-4d41-bf9f-d1fef50f2f5b-1_ENSG00000157916.14"; transcript_id "51cb969f-7b31-4d41-bf9f-d1fef50f2f5b-1_ENSG00000157916.14";
chr1	/dev/stdin	exon	2323268	2323397	.	+	.	gene_id "51cb969f-7b31-4d41-bf9f-d1fef50f2f5b-1_ENSG00000157916.14"; transcript_id "51cb969f-7b31-4d41-bf9f-d1fef50f2f5b-1_ENSG00000157916.14"; exon_number "1"; exon_id "51cb969f-7b31-4d41-bf9f-d1fef50f2f5b-1_ENSG00000157916.14.1";
chr1	/dev/stdin	CDS	2323268	2323397	.	+	0	gene_id "51cb969f-7b31-4d41-bf9f-d1fef50f2f5b-1_ENSG00000157916.14"; transcript_id "51cb969f-7b31-4d41-bf9f-d1fef50f2f5b-1_ENSG00000157916.14"; exon_number "1"; exon_id "51cb969f-7b31-4d41-bf9f-d1fef50f2f5b-1_ENSG00000157916.14.1";
chr1	/dev/stdin	exon	2326086	2326167	.	+	.	gene_id "51cb969f-7b31-4d41-bf9f-d1fef50f2f5b-1_ENSG00000157916.14"; transcript_id "51cb969f-7b31-4d41-bf9f-d1fef50f2f5b-1_ENSG00000157916.14"; exon_number "2"; exon_id "51cb969f-7b31-4d41-bf9f-d1fef50f2f5b-1_ENSG00000157916.14.2";
chr1	/dev/stdin	CDS	2326086	2326167	.	+	2	gene_id "51cb969f-7b31-4d41-bf9f-d1fef50f2f5b-1_ENSG00000157916.14"; transcript_id "51cb969f-7b31-4d41-bf9f-d1fef50f2f5b-1_ENSG00000157916.14"; exon_number "2"; exon_id "51cb969f-7b31-4d41-bf9f-d1fef50f2f5b-1_ENSG00000157916.14.2";
chr1	/dev/stdin	exon	2327223	2327310	.	+	.	gene_id "51cb969f-7b31-4d41-bf9f-d1fef50f2f5b-1_ENSG00000157916.14"; transcript_id "51cb969f-7b31-4d41-bf9f-d1fef50f2f5b-1_ENSG00000157916.14"; exon_number "3"; exon_id "51cb969f-7b31-4d41-bf9f-d1fef50f2f5b-1_ENSG00000157916.14.3";
chr1	/dev/stdin	CDS	2327223	2327310	.	+	1	gene_id "51cb969f-7b31-4d41-bf9f-d1fef50f2f5b-1_ENSG00000157916.14"; transcript_id "51cb969f-7b31-4d41-bf9f-d1fef50f2f5b-1_ENSG00000157916.14"; exon_number "3"; exon_id "51cb969f-7b31-4d41-bf9f-d1fef50f2f5b-1_ENSG00000157916.14.3";
chr1	/dev/stdin	exon	2328555	2328659	.	+	.	gene_id "51cb969f-7b31-4d41-bf9f-d1fef50f2f5b-1_ENSG00000157916.14"; transcript_id "51cb969f-7b31-4d41-bf9f-d1fef50f2f5b-1_ENSG00000157916.14"; exon_number "4"; exon_id "51cb969f-7b31-4d41-bf9f-d1fef50f2f5b-1_ENSG00000157916.14.4";
chr1	/dev/stdin	CDS	2328555	2328659	.	+	0	gene_id "51cb969f-7b31-4d41-bf9f-d1fef50f2f5b-1_ENSG00000157916.14"; transcript_id "51cb969f-7b31-4d41-bf9f-d1fef50f2f5b-1_ENSG00000157916.14"; exon_number "4"; exon_id "51cb969f-7b31-4d41-bf9f-d1fef50f2f5b-1_ENSG00000157916.14.4";
chr1	/dev/stdin	exon	2330854	2330953	.	+	.	gene_id "51cb969f-7b31-4d41-bf9f-d1fef50f2f5b-1_ENSG00000157916.14"; transcript_id "51cb969f-7b31-4d41-bf9f-d1fef50f2f5b-1_ENSG00000157916.14"; exon_number "5"; exon_id "51cb969f-7b31-4d41-bf9f-d1fef50f2f5b-1_ENSG00000157916.14.5";
chr1	/dev/stdin	CDS	2330854	2330953	.	+	0	gene_id "51cb969f-7b31-4d41-bf9f-d1fef50f2f5b-1_ENSG00000157916.14"; transcript_id "51cb969f-7b31-4d41-bf9f-d1fef50f2f5b-1_ENSG00000157916.14"; exon_number "5"; exon_id "51cb969f-7b31-4d41-bf9f-d1fef50f2f5b-1_ENSG00000157916.14.5";
chr1	/dev/stdin	exon	2332296	2332374	.	+	.	gene_id "51cb969f-7b31-4d41-bf9f-d1fef50f2f5b-1_ENSG00000157916.14"; transcript_id "51cb969f-7b31-4d41-bf9f-d1fef50f2f5b-1_ENSG00000157916.14"; exon_number "6"; exon_id "51cb969f-7b31-4d41-bf9f-d1fef50f2f5b-1_ENSG00000157916.14.6";
chr1	/dev/stdin	CDS	2332296	2332374	.	+	2	gene_id "51cb969f-7b31-4d41-bf9f-d1fef50f2f5b-1_ENSG00000157916.14"; transcript_id "51cb969f-7b31-4d41-bf9f-d1fef50f2f5b-1_ENSG00000157916.14"; exon_number "6"; exon_id "51cb969f-7b31-4d41-bf9f-d1fef50f2f5b-1_ENSG00000157916.14.6";
chr1	/dev/stdin	exon	2333646	2333781	.	+	.	gene_id "51cb969f-7b31-4d41-bf9f-d1fef50f2f5b-1_ENSG00000157916.14"; transcript_id "51cb969f-7b31-4d41-bf9f-d1fef50f2f5b-1_ENSG00000157916.14"; exon_number "7"; exon_id "51cb969f-7b31-4d41-bf9f-d1fef50f2f5b-1_ENSG00000157916.14.7";
chr1	/dev/stdin	CDS	2333646	2333781	.	+	1	gene_id "51cb969f-7b31-4d41-bf9f-d1fef50f2f5b-1_ENSG00000157916.14"; transcript_id "51cb969f-7b31-4d41-bf9f-d1fef50f2f5b-1_ENSG00000157916.14"; exon_number "7"; exon_id "51cb969f-7b31-4d41-bf9f-d1fef50f2f5b-1_ENSG00000157916.14.7";
chr1	/dev/stdin	exon	2334474	2335188	.	+	.	gene_id "51cb969f-7b31-4d41-bf9f-d1fef50f2f5b-1_ENSG00000157916.14"; transcript_id "51cb969f-7b31-4d41-bf9f-d1fef50f2f5b-1_ENSG00000157916.14"; exon_number "8"; exon_id "51cb969f-7b31-4d41-bf9f-d1fef50f2f5b-1_ENSG00000157916.14.8";
chr1	/dev/stdin	CDS	2334474	2335188	.	+	0	gene_id "51cb969f-7b31-4d41-bf9f-d1fef50f2f5b-1_ENSG00000157916.14"; transcript_id "51cb969f-7b31-4d41-bf9f-d1fef50f2f5b-1_ENSG00000157916.14"; exon_number "8"; exon_id "51cb969f-7b31-4d41-bf9f-d1fef50f2f5b-1_ENSG00000157916.14.8";
chr1	/dev/stdin	start_codon	2323268	2323270	.	+	0	gene_id "51cb969f-7b31-4d41-bf9f-d1fef50f2f5b-1_ENSG00000157916.14"; transcript_id "51cb969f-7b31-4d41-bf9f-d1fef50f2f5b-1_ENSG00000157916.14"; exon_number "1"; exon_id "51cb969f-7b31-4d41-bf9f-d1fef50f2f5b-1_ENSG00000157916.14.1";
chr1	/dev/stdin	transcript	2323268	2334655	.	+	.	gene_id "6930b6ae-0c3f-44db-9431-d7f1558f27df_ENSG00000157916.14"; transcript_id "6930b6ae-0c3f-44db-9431-d7f1558f27df_ENSG00000157916.14";
chr1	/dev/stdin	exon	2323268	2323397	.	+	.	gene_id "6930b6ae-0c3f-44db-9431-d7f1558f27df_ENSG00000157916.14"; transcript_id "6930b6ae-0c3f-44db-9431-d7f1558f27df_ENSG00000157916.14"; exon_number "1"; exon_id "6930b6ae-0c3f-44db-9431-d7f1558f27df_ENSG00000157916.14.1";
chr1	/dev/stdin	CDS	2323268	2323397	.	+	0	gene_id "6930b6ae-0c3f-44db-9431-d7f1558f27df_ENSG00000157916.14"; transcript_id "6930b6ae-0c3f-44db-9431-d7f1558f27df_ENSG00000157916.14"; exon_number "1"; exon_id "6930b6ae-0c3f-44db-9431-d7f1558f27df_ENSG00000157916.14.1";
chr1	/dev/stdin	exon	2327223	2327310	.	+	.	gene_id "6930b6ae-0c3f-44db-9431-d7f1558f27df_ENSG00000157916.14"; transcript_id "6930b6ae-0c3f-44db-9431-d7f1558f27df_ENSG00000157916.14"; exon_number "2"; exon_id "6930b6ae-0c3f-44db-9431-d7f1558f27df_ENSG00000157916.14.2";
chr1	/dev/stdin	CDS	2327223	2327310	.	+	2	gene_id "6930b6ae-0c3f-44db-9431-d7f1558f27df_ENSG00000157916.14"; transcript_id "6930b6ae-0c3f-44db-9431-d7f1558f27df_ENSG00000157916.14"; exon_number "2"; exon_id "6930b6ae-0c3f-44db-9431-d7f1558f27df_ENSG00000157916.14.2";
chr1	/dev/stdin	exon	2330854	2330953	.	+	.	gene_id "6930b6ae-0c3f-44db-9431-d7f1558f27df_ENSG00000157916.14"; transcript_id "6930b6ae-0c3f-44db-9431-d7f1558f27df_ENSG00000157916.14"; exon_number "3"; exon_id "6930b6ae-0c3f-44db-9431-d7f1558f27df_ENSG00000157916.14.3";
chr1	/dev/stdin	CDS	2330854	2330953	.	+	1	gene_id "6930b6ae-0c3f-44db-9431-d7f1558f27df_ENSG00000157916.14"; transcript_id "6930b6ae-0c3f-44db-9431-d7f1558f27df_ENSG00000157916.14"; exon_number "3"; exon_id "6930b6ae-0c3f-44db-9431-d7f1558f27df_ENSG00000157916.14.3";
chr1	/dev/stdin	exon	2332296	2332374	.	+	.	gene_id "6930b6ae-0c3f-44db-9431-d7f1558f27df_ENSG00000157916.14"; transcript_id "6930b6ae-0c3f-44db-9431-d7f1558f27df_ENSG00000157916.14"; exon_number "4"; exon_id "6930b6ae-0c3f-44db-9431-d7f1558f27df_ENSG00000157916.14.4";
chr1	/dev/stdin	CDS	2332296	2332374	.	+	0	gene_id "6930b6ae-0c3f-44db-9431-d7f1558f27df_ENSG00000157916.14"; transcript_id "6930b6ae-0c3f-44db-9431-d7f1558f27df_ENSG00000157916.14"; exon_number "4"; exon_id "6930b6ae-0c3f-44db-9431-d7f1558f27df_ENSG00000157916.14.4";
chr1	/dev/stdin	exon	2333646	2333781	.	+	.	gene_id "6930b6ae-0c3f-44db-9431-d7f1558f27df_ENSG00000157916.14"; transcript_id "6930b6ae-0c3f-44db-9431-d7f1558f27df_ENSG00000157916.14"; exon_number "5"; exon_id "6930b6ae-0c3f-44db-9431-d7f1558f27df_ENSG00000157916.14.5";
chr1	/dev/stdin	CDS	2333646	2333781	.	+	2	gene_id "6930b6ae-0c3f-44db-9431-d7f1558f27df_ENSG00000157916.14"; transcript_id "6930b6ae-0c3f-44db-9431-d7f1558f27df_ENSG00000157916.14"; exon_number "5"; exon_id "6930b6ae-0c3f-44db-9431-d7f1558f27df_ENSG00000157916.14.5";
chr1	/dev/stdin	exon	2334474	2334655	.	+	.	gene_id "6930b6ae-0c3f-44db-9431-d7f1558f27df_ENSG00000157916.14"; transcript_id "6930b6ae-0c3f-44db-9431-d7f1558f27df_ENSG00000157916.14"; exon_number "6"; exon_id "6930b6ae-0c3f-44db-9431-d7f1558f27df_ENSG00000157916.14.6";
chr1	/dev/stdin	CDS	2334474	2334655	.	+	1	gene_id "6930b6ae-0c3f-44db-9431-d7f1558f27df_ENSG00000157916.14"; transcript_id "6930b6ae-0c3f-44db-9431-d7f1558f27df_ENSG00000157916.14"; exon_number "6"; exon_id "6930b6ae-0c3f-44db-9431-d7f1558f27df_ENSG00000157916.14.6";
chr1	/dev/stdin	start_codon	2323268	2323270	.	+	0	gene_id "6930b6ae-0c3f-44db-9431-d7f1558f27df_ENSG00000157916.14"; transcript_id "6930b6ae-0c3f-44db-9431-d7f1558f27df_ENSG00000157916.14"; exon_number "1"; exon_id "6930b6ae-0c3f-44db-9431-d7f1558f27df_ENSG00000157916.14.1";
chr1	/dev/stdin	transcript	2323147	2334655	.	+	.	gene_id "6786936a-4688-4492-af96-36f1f798c768_ENSG00000157916.14"; transcript_id "6786936a-4688-4492-af96-36f1f798c768_ENSG00000157916.14";
chr1	/dev/stdin	exon	2323147	2323397	.	+	.	gene_id "6786936a-4688-4492-af96-36f1f798c768_ENSG00000157916.14"; transcript_id "6786936a-4688-4492-af96-36f1f798c768_ENSG00000157916.14"; exon_number "1"; exon_id "6786936a-4688-4492-af96-36f1f798c768_ENSG00000157916.14.1";
chr1	/dev/stdin	CDS	2323147	2323397	.	+	0	gene_id "6786936a-4688-4492-af96-36f1f798c768_ENSG00000157916.14"; transcript_id "6786936a-4688-4492-af96-36f1f798c768_ENSG00000157916.14"; exon_number "1"; exon_id "6786936a-4688-4492-af96-36f1f798c768_ENSG00000157916.14.1";
chr1	/dev/stdin	exon	2324709	2324794	.	+	.	gene_id "6786936a-4688-4492-af96-36f1f798c768_ENSG00000157916.14"; transcript_id "6786936a-4688-4492-af96-36f1f798c768_ENSG00000157916.14"; exon_number "2"; exon_id "6786936a-4688-4492-af96-36f1f798c768_ENSG00000157916.14.2";
chr1	/dev/stdin	CDS	2324709	2324794	.	+	1	gene_id "6786936a-4688-4492-af96-36f1f798c768_ENSG00000157916.14"; transcript_id "6786936a-4688-4492-af96-36f1f798c768_ENSG00000157916.14"; exon_number "2"; exon_id "6786936a-4688-4492-af96-36f1f798c768_ENSG00000157916.14.2";
chr1	/dev/stdin	exon	2326086	2326167	.	+	.	gene_id "6786936a-4688-4492-af96-36f1f798c768_ENSG00000157916.14"; transcript_id "6786936a-4688-4492-af96-36f1f798c768_ENSG00000157916.14"; exon_number "3"; exon_id "6786936a-4688-4492-af96-36f1f798c768_ENSG00000157916.14.3";
chr1	/dev/stdin	CDS	2326086	2326167	.	+	2	gene_id "6786936a-4688-4492-af96-36f1f798c768_ENSG00000157916.14"; transcript_id "6786936a-4688-4492-af96-36f1f798c768_ENSG00000157916.14"; exon_number "3"; exon_id "6786936a-4688-4492-af96-36f1f798c768_ENSG00000157916.14.3";
chr1	/dev/stdin	exon	2327223	2327310	.	+	.	gene_id "6786936a-4688-4492-af96-36f1f798c768_ENSG00000157916.14"; transcript_id "6786936a-4688-4492-af96-36f1f798c768_ENSG00000157916.14"; exon_number "4"; exon_id "6786936a-4688-4492-af96-36f1f798c768_ENSG00000157916.14.4";
chr1	/dev/stdin	CDS	2327223	2327310	.	+	1	gene_id "6786936a-4688-4492-af96-36f1f798c768_ENSG00000157916.14"; transcript_id "6786936a-4688-4492-af96-36f1f798c768_ENSG00000157916.14"; exon_number "4"; exon_id "6786936a-4688-4492-af96-36f1f798c768_ENSG00000157916.14.4";
chr1	/dev/stdin	exon	2328555	2328659	.	+	.	gene_id "6786936a-4688-4492-af96-36f1f798c768_ENSG00000157916.14"; transcript_id "6786936a-4688-4492-af96-36f1f798c768_ENSG00000157916.14"; exon_number "5"; exon_id "6786936a-4688-4492-af96-36f1f798c768_ENSG00000157916.14.5";
chr1	/dev/stdin	CDS	2328555	2328659	.	+	0	gene_id "6786936a-4688-4492-af96-36f1f798c768_ENSG00000157916.14"; transcript_id "6786936a-4688-4492-af96-36f1f798c768_ENSG00000157916.14"; exon_number "5"; exon_id "6786936a-4688-4492-af96-36f1f798c768_ENSG00000157916.14.5";
chr1	/dev/stdin	exon	2330854	2330953	.	+	.	gene_id "6786936a-4688-4492-af96-36f1f798c768_ENSG00000157916.14"; transcript_id "6786936a-4688-4492-af96-36f1f798c768_ENSG00000157916.14"; exon_number "6"; exon_id "6786936a-4688-4492-af96-36f1f798c768_ENSG00000157916.14.6";
chr1	/dev/stdin	CDS	2330854	2330953	.	+	0	gene_id "6786936a-4688-4492-af96-36f1f798c768_ENSG00000157916.14"; transcript_id "6786936a-4688-4492-af96-36f1f798c768_ENSG00000157916.14"; exon_number "6"; exon_id "6786936a-4688-4492-af96-36f1f798c768_ENSG00000157916.14.6";
chr1	/dev/stdin	exon	2332296	2332374	.	+	.	gene_id "6786936a-4688-4492-af96-36f1f798c768_ENSG00000157916.14"; transcript_id "6786936a-4688-4492-af96-36f1f798c768_ENSG00000157916.14"; exon_number "7"; exon_id "6786936a-4688-4492-af96-36f1f798c768_ENSG00000157916.14.7";
chr1	/dev/stdin	CDS	2332296	2332374	.	+	2	gene_id "6786936a-4688-4492-af96-36f1f798c768_ENSG00000157916.14"; transcript_id "6786936a-4688-4492-af96-36f1f798c768_ENSG00000157916.14"; exon_number "7"; exon_id "6786936a-4688-4492-af96-36f1f798c768_ENSG00000157916.14.7";
chr1	/dev/stdin	exon	2333536	2333781	.	+	.	gene_id "6786936a-4688-4492-af96-36f1f798c768_ENSG00000157916.14"; transcript_id "6786936a-4688-4492-af96-36f1f798c768_ENSG00000157916.14"; exon_number "8"; exon_id "6786936a-4688-4492-af96-36f1f798c768_ENSG00000157916.14.8";
chr1	/dev/stdin	CDS	2333536	2333781	.	+	1	gene_id "6786936a-4688-4492-af96-36f1f798c768_ENSG00000157916.14"; transcript_id "6786936a-4688-4492-af96-36f1f798c768_ENSG00000157916.14"; exon_number "8"; exon_id "6786936a-4688-4492-af96-36f1f798c768_ENSG00000157916.14.8";
chr1	/dev/stdin	exon	2334474	2334655	.	+	.	gene_id "6786936a-4688-4492-af96-36f1f798c768_ENSG00000157916.14"; transcript_id "6786936a-4688-4492-af96-36f1f798c768_ENSG00000157916.14"; exon_number "9"; exon_id "6786936a-4688-4492-af96-36f1f798c768_ENSG00000157916.14.9";
chr1	/dev/stdin	CDS	2334474	2334655	.	+	1	gene_id "6786936a-4688-4492-af96-36f1f798c768_ENSG00000157916.14"; transcript_id "6786936a-4688-4492-af96-36f1f798c768_ENSG00000157916.14"; exon_number "9"; exon_id "6786936a-4688-4492-af96-36f1f798c768_ENSG00000157916.14.9";
chr1	/dev/stdin	start_codon	2323147	2323149	.	+	0	gene_id "6786936a-4688-4492-af96-36f1f798c768_ENSG00000157916.14"; transcript_id "6786936a-4688-4492-af96-36f1f798c768_ENSG00000157916.14"; exon_number "1"; exon_id "6786936a-4688-4492-af96-36f1f798c768_ENSG00000157916.14.1";
chr1	/dev/stdin	transcript	2323147	2334655	.	+	.	gene_id "259688e5-a96e-4b09-8b31-49fdb353f741_ENSG00000157916.14"; transcript_id "259688e5-a96e-4b09-8b31-49fdb353f741_ENSG00000157916.14";
chr1	/dev/stdin	exon	2323147	2323397	.	+	.	gene_id "259688e5-a96e-4b09-8b31-49fdb353f741_ENSG00000157916.14"; transcript_id "259688e5-a96e-4b09-8b31-49fdb353f741_ENSG00000157916.14"; exon_number "1"; exon_id "259688e5-a96e-4b09-8b31-49fdb353f741_ENSG00000157916.14.1";
chr1	/dev/stdin	CDS	2323147	2323397	.	+	0	gene_id "259688e5-a96e-4b09-8b31-49fdb353f741_ENSG00000157916.14"; transcript_id "259688e5-a96e-4b09-8b31-49fdb353f741_ENSG00000157916.14"; exon_number "1"; exon_id "259688e5-a96e-4b09-8b31-49fdb353f741_ENSG00000157916.14.1";
chr1	/dev/stdin	exon	2327223	2327310	.	+	.	gene_id "259688e5-a96e-4b09-8b31-49fdb353f741_ENSG00000157916.14"; transcript_id "259688e5-a96e-4b09-8b31-49fdb353f741_ENSG00000157916.14"; exon_number "2"; exon_id "259688e5-a96e-4b09-8b31-49fdb353f741_ENSG00000157916.14.2";
chr1	/dev/stdin	CDS	2327223	2327310	.	+	1	gene_id "259688e5-a96e-4b09-8b31-49fdb353f741_ENSG00000157916.14"; transcript_id "259688e5-a96e-4b09-8b31-49fdb353f741_ENSG00000157916.14"; exon_number "2"; exon_id "259688e5-a96e-4b09-8b31-49fdb353f741_ENSG00000157916.14.2";
chr1	/dev/stdin	exon	2328555	2328659	.	+	.	gene_id "259688e5-a96e-4b09-8b31-49fdb353f741_ENSG00000157916.14"; transcript_id "259688e5-a96e-4b09-8b31-49fdb353f741_ENSG00000157916.14"; exon_number "3"; exon_id "259688e5-a96e-4b09-8b31-49fdb353f741_ENSG00000157916.14.3";
chr1	/dev/stdin	CDS	2328555	2328659	.	+	0	gene_id "259688e5-a96e-4b09-8b31-49fdb353f741_ENSG00000157916.14"; transcript_id "259688e5-a96e-4b09-8b31-49fdb353f741_ENSG00000157916.14"; exon_number "3"; exon_id "259688e5-a96e-4b09-8b31-49fdb353f741_ENSG00000157916.14.3";
chr1	/dev/stdin	exon	2333646	2333781	.	+	.	gene_id "259688e5-a96e-4b09-8b31-49fdb353f741_ENSG00000157916.14"; transcript_id "259688e5-a96e-4b09-8b31-49fdb353f741_ENSG00000157916.14"; exon_number "4"; exon_id "259688e5-a96e-4b09-8b31-49fdb353f741_ENSG00000157916.14.4";
chr1	/dev/stdin	CDS	2333646	2333781	.	+	0	gene_id "259688e5-a96e-4b09-8b31-49fdb353f741_ENSG00000157916.14"; transcript_id "259688e5-a96e-4b09-8b31-49fdb353f741_ENSG00000157916.14"; exon_number "4"; exon_id "259688e5-a96e-4b09-8b31-49fdb353f741_ENSG00000157916.14.4";
chr1	/dev/stdin	exon	2334474	2334655	.	+	.	gene_id "259688e5-a96e-4b09-8b31-49fdb353f741_ENSG00000157916.14"; transcript_id "259688e5-a96e-4b09-8b31-49fdb353f741_ENSG00000157916.14"; exon_number "5"; exon_id "259688e5-a96e-4b09-8b31-49fdb353f741_ENSG00000157916.14.5";
chr1	/dev/stdin	CDS	2334474	2334652	.	+	2	gene_id "259688e5-a96e-4b09-8b31-49fdb353f741_ENSG00000157916.14"; transcript_id "259688e5-a96e-4b09-8b31-49fdb353f741_ENSG00000157916.14"; exon_number "5"; exon_id "259688e5-a96e-4b09-8b31-49fdb353f741_ENSG00000157916.14.5";
chr1	/dev/stdin	start_codon	2323147	2323149	.	+	0	gene_id "259688e5-a96e-4b09-8b31-49fdb353f741_ENSG00000157916.14"; transcript_id "259688e5-a96e-4b09-8b31-49fdb353f741_ENSG00000157916.14"; exon_number "1"; exon_id "259688e5-a96e-4b09-8b31-49fdb353f741_ENSG00000157916.14.1";
chr1	/dev/stdin	stop_codon	2334653	2334655	.	+	0	gene_id "259688e5-a96e-4b09-8b31-49fdb353f741_ENSG00000157916.14"; transcript_id "259688e5-a96e-4b09-8b31-49fdb353f741_ENSG00000157916.14"; exon_number "5"; exon_id "259688e5-a96e-4b09-8b31-49fdb353f741_ENSG00000157916.14.5";
chr1	/dev/stdin	transcript	2323268	2334655	.	+	.	gene_id "a85c8ec7-4485-42be-a65d-f884c6531e29_ENSG00000157916.14"; transcript_id "a85c8ec7-4485-42be-a65d-f884c6531e29_ENSG00000157916.14";
chr1	/dev/stdin	exon	2323268	2323397	.	+	.	gene_id "a85c8ec7-4485-42be-a65d-f884c6531e29_ENSG00000157916.14"; transcript_id "a85c8ec7-4485-42be-a65d-f884c6531e29_ENSG00000157916.14"; exon_number "1"; exon_id "a85c8ec7-4485-42be-a65d-f884c6531e29_ENSG00000157916.14.1";
chr1	/dev/stdin	CDS	2323268	2323397	.	+	0	gene_id "a85c8ec7-4485-42be-a65d-f884c6531e29_ENSG00000157916.14"; transcript_id "a85c8ec7-4485-42be-a65d-f884c6531e29_ENSG00000157916.14"; exon_number "1"; exon_id "a85c8ec7-4485-42be-a65d-f884c6531e29_ENSG00000157916.14.1";
chr1	/dev/stdin	exon	2324647	2324794	.	+	.	gene_id "a85c8ec7-4485-42be-a65d-f884c6531e29_ENSG00000157916.14"; transcript_id "a85c8ec7-4485-42be-a65d-f884c6531e29_ENSG00000157916.14"; exon_number "2"; exon_id "a85c8ec7-4485-42be-a65d-f884c6531e29_ENSG00000157916.14.2";
chr1	/dev/stdin	CDS	2324647	2324794	.	+	2	gene_id "a85c8ec7-4485-42be-a65d-f884c6531e29_ENSG00000157916.14"; transcript_id "a85c8ec7-4485-42be-a65d-f884c6531e29_ENSG00000157916.14"; exon_number "2"; exon_id "a85c8ec7-4485-42be-a65d-f884c6531e29_ENSG00000157916.14.2";
chr1	/dev/stdin	exon	2326086	2326167	.	+	.	gene_id "a85c8ec7-4485-42be-a65d-f884c6531e29_ENSG00000157916.14"; transcript_id "a85c8ec7-4485-42be-a65d-f884c6531e29_ENSG00000157916.14"; exon_number "3"; exon_id "a85c8ec7-4485-42be-a65d-f884c6531e29_ENSG00000157916.14.3";
chr1	/dev/stdin	CDS	2326086	2326167	.	+	1	gene_id "a85c8ec7-4485-42be-a65d-f884c6531e29_ENSG00000157916.14"; transcript_id "a85c8ec7-4485-42be-a65d-f884c6531e29_ENSG00000157916.14"; exon_number "3"; exon_id "a85c8ec7-4485-42be-a65d-f884c6531e29_ENSG00000157916.14.3";
chr1	/dev/stdin	exon	2327223	2327310	.	+	.	gene_id "a85c8ec7-4485-42be-a65d-f884c6531e29_ENSG00000157916.14"; transcript_id "a85c8ec7-4485-42be-a65d-f884c6531e29_ENSG00000157916.14"; exon_number "4"; exon_id "a85c8ec7-4485-42be-a65d-f884c6531e29_ENSG00000157916.14.4";
chr1	/dev/stdin	CDS	2327223	2327310	.	+	0	gene_id "a85c8ec7-4485-42be-a65d-f884c6531e29_ENSG00000157916.14"; transcript_id "a85c8ec7-4485-42be-a65d-f884c6531e29_ENSG00000157916.14"; exon_number "4"; exon_id "a85c8ec7-4485-42be-a65d-f884c6531e29_ENSG00000157916.14.4";
chr1	/dev/stdin	exon	2328555	2328659	.	+	.	gene_id "a85c8ec7-4485-42be-a65d-f884c6531e29_ENSG00000157916.14"; transcript_id "a85c8ec7-4485-42be-a65d-f884c6531e29_ENSG00000157916.14"; exon_number "5"; exon_id "a85c8ec7-4485-42be-a65d-f884c6531e29_ENSG00000157916.14.5";
chr1	/dev/stdin	CDS	2328555	2328659	.	+	2	gene_id "a85c8ec7-4485-42be-a65d-f884c6531e29_ENSG00000157916.14"; transcript_id "a85c8ec7-4485-42be-a65d-f884c6531e29_ENSG00000157916.14"; exon_number "5"; exon_id "a85c8ec7-4485-42be-a65d-f884c6531e29_ENSG00000157916.14.5";
chr1	/dev/stdin	exon	2330854	2330953	.	+	.	gene_id "a85c8ec7-4485-42be-a65d-f884c6531e29_ENSG00000157916.14"; transcript_id "a85c8ec7-4485-42be-a65d-f884c6531e29_ENSG00000157916.14"; exon_number "6"; exon_id "a85c8ec7-4485-42be-a65d-f884c6531e29_ENSG00000157916.14.6";
chr1	/dev/stdin	CDS	2330854	2330953	.	+	2	gene_id "a85c8ec7-4485-42be-a65d-f884c6531e29_ENSG00000157916.14"; transcript_id "a85c8ec7-4485-42be-a65d-f884c6531e29_ENSG00000157916.14"; exon_number "6"; exon_id "a85c8ec7-4485-42be-a65d-f884c6531e29_ENSG00000157916.14.6";
chr1	/dev/stdin	exon	2332296	2332374	.	+	.	gene_id "a85c8ec7-4485-42be-a65d-f884c6531e29_ENSG00000157916.14"; transcript_id "a85c8ec7-4485-42be-a65d-f884c6531e29_ENSG00000157916.14"; exon_number "7"; exon_id "a85c8ec7-4485-42be-a65d-f884c6531e29_ENSG00000157916.14.7";
chr1	/dev/stdin	CDS	2332296	2332374	.	+	1	gene_id "a85c8ec7-4485-42be-a65d-f884c6531e29_ENSG00000157916.14"; transcript_id "a85c8ec7-4485-42be-a65d-f884c6531e29_ENSG00000157916.14"; exon_number "7"; exon_id "a85c8ec7-4485-42be-a65d-f884c6531e29_ENSG00000157916.14.7";
chr1	/dev/stdin	exon	2333646	2333781	.	+	.	gene_id "a85c8ec7-4485-42be-a65d-f884c6531e29_ENSG00000157916.14"; transcript_id "a85c8ec7-4485-42be-a65d-f884c6531e29_ENSG00000157916.14"; exon_number "8"; exon_id "a85c8ec7-4485-42be-a65d-f884c6531e29_ENSG00000157916.14.8";
chr1	/dev/stdin	CDS	2333646	2333781	.	+	0	gene_id "a85c8ec7-4485-42be-a65d-f884c6531e29_ENSG00000157916.14"; transcript_id "a85c8ec7-4485-42be-a65d-f884c6531e29_ENSG00000157916.14"; exon_number "8"; exon_id "a85c8ec7-4485-42be-a65d-f884c6531e29_ENSG00000157916.14.8";
chr1	/dev/stdin	exon	2334474	2334655	.	+	.	gene_id "a85c8ec7-4485-42be-a65d-f884c6531e29_ENSG00000157916.14"; transcript_id "a85c8ec7-4485-42be-a65d-f884c6531e29_ENSG00000157916.14"; exon_number "9"; exon_id "a85c8ec7-4485-42be-a65d-f884c6531e29_ENSG00000157916.14.9";
chr1	/dev/stdin	CDS	2334474	2334652	.	+	2	gene_id "a85c8ec7-4485-42be-a65d-f884c6531e29_ENSG00000157916.14"; transcript_id "a85c8ec7-4485-42be-a65d-f884c6531e29_ENSG00000157916.14"; exon_number "9"; exon_id "a85c8ec7-4485-42be-a65d-f884c6531e29_ENSG00000157916.14.9";
chr1	/dev/stdin	start_codon	2323268	2323270	.	+	0	gene_id "a85c8ec7-4485-42be-a65d-f884c6531e29_ENSG00000157916.14"; transcript_id "a85c8ec7-4485-42be-a65d-f884c6531e29_ENSG00000157916.14"; exon_number "1"; exon_id "a85c8ec7-4485-42be-a65d-f884c6531e29_ENSG00000157916.14.1";
chr1	/dev/stdin	stop_codon	2334653	2334655	.	+	0	gene_id "a85c8ec7-4485-42be-a65d-f884c6531e29_ENSG00000157916.14"; transcript_id "a85c8ec7-4485-42be-a65d-f884c6531e29_ENSG00000157916.14"; exon_number "9"; exon_id "a85c8ec7-4485-42be-a65d-f884c6531e29_ENSG00000157916.14.9";
chr1	/dev/stdin	transcript	2323268	2334655	.	+	.	gene_id "ENST00000378513.3_ENSG00000157916.14"; transcript_id "ENST00000378513.3_ENSG00000157916.14";
chr1	/dev/stdin	exon	2323268	2323397	.	+	.	gene_id "ENST00000378513.3_ENSG00000157916.14"; transcript_id "ENST00000378513.3_ENSG00000157916.14"; exon_number "1"; exon_id "ENST00000378513.3_ENSG00000157916.14.1";
chr1	/dev/stdin	CDS	2323268	2323397	.	+	0	gene_id "ENST00000378513.3_ENSG00000157916.14"; transcript_id "ENST00000378513.3_ENSG00000157916.14"; exon_number "1"; exon_id "ENST00000378513.3_ENSG00000157916.14.1";
chr1	/dev/stdin	exon	2327223	2327310	.	+	.	gene_id "ENST00000378513.3_ENSG00000157916.14"; transcript_id "ENST00000378513.3_ENSG00000157916.14"; exon_number "2"; exon_id "ENST00000378513.3_ENSG00000157916.14.2";
chr1	/dev/stdin	CDS	2327223	2327310	.	+	2	gene_id "ENST00000378513.3_ENSG00000157916.14"; transcript_id "ENST00000378513.3_ENSG00000157916.14"; exon_number "2"; exon_id "ENST00000378513.3_ENSG00000157916.14.2";
chr1	/dev/stdin	exon	2328555	2328659	.	+	.	gene_id "ENST00000378513.3_ENSG00000157916.14"; transcript_id "ENST00000378513.3_ENSG00000157916.14"; exon_number "3"; exon_id "ENST00000378513.3_ENSG00000157916.14.3";
chr1	/dev/stdin	CDS	2328555	2328659	.	+	1	gene_id "ENST00000378513.3_ENSG00000157916.14"; transcript_id "ENST00000378513.3_ENSG00000157916.14"; exon_number "3"; exon_id "ENST00000378513.3_ENSG00000157916.14.3";
chr1	/dev/stdin	exon	2332296	2332374	.	+	.	gene_id "ENST00000378513.3_ENSG00000157916.14"; transcript_id "ENST00000378513.3_ENSG00000157916.14"; exon_number "4"; exon_id "ENST00000378513.3_ENSG00000157916.14.4";
chr1	/dev/stdin	CDS	2332296	2332374	.	+	1	gene_id "ENST00000378513.3_ENSG00000157916.14"; transcript_id "ENST00000378513.3_ENSG00000157916.14"; exon_number "4"; exon_id "ENST00000378513.3_ENSG00000157916.14.4";
chr1	/dev/stdin	exon	2333646	2333781	.	+	.	gene_id "ENST00000378513.3_ENSG00000157916.14"; transcript_id "ENST00000378513.3_ENSG00000157916.14"; exon_number "5"; exon_id "ENST00000378513.3_ENSG00000157916.14.5";
chr1	/dev/stdin	CDS	2333646	2333781	.	+	0	gene_id "ENST00000378513.3_ENSG00000157916.14"; transcript_id "ENST00000378513.3_ENSG00000157916.14"; exon_number "5"; exon_id "ENST00000378513.3_ENSG00000157916.14.5";
chr1	/dev/stdin	exon	2334474	2334655	.	+	.	gene_id "ENST00000378513.3_ENSG00000157916.14"; transcript_id "ENST00000378513.3_ENSG00000157916.14"; exon_number "6"; exon_id "ENST00000378513.3_ENSG00000157916.14.6";
chr1	/dev/stdin	CDS	2334474	2334652	.	+	2	gene_id "ENST00000378513.3_ENSG00000157916.14"; transcript_id "ENST00000378513.3_ENSG00000157916.14"; exon_number "6"; exon_id "ENST00000378513.3_ENSG00000157916.14.6";
chr1	/dev/stdin	start_codon	2323268	2323270	.	+	0	gene_id "ENST00000378513.3_ENSG00000157916.14"; transcript_id "ENST00000378513.3_ENSG00000157916.14"; exon_number "1"; exon_id "ENST00000378513.3_ENSG00000157916.14.1";
chr1	/dev/stdin	stop_codon	2334653	2334655	.	+	0	gene_id "ENST00000378513.3_ENSG00000157916.14"; transcript_id "ENST00000378513.3_ENSG00000157916.14"; exon_number "6"; exon_id "ENST00000378513.3_ENSG00000157916.14.6";
chr1	/dev/stdin	transcript	2323268	2334655	.	+	.	gene_id "076d32d2-1126-4a39-8082-88a89b752f8f_ENSG00000157916.14"; transcript_id "076d32d2-1126-4a39-8082-88a89b752f8f_ENSG00000157916.14";
chr1	/dev/stdin	exon	2323268	2323397	.	+	.	gene_id "076d32d2-1126-4a39-8082-88a89b752f8f_ENSG00000157916.14"; transcript_id "076d32d2-1126-4a39-8082-88a89b752f8f_ENSG00000157916.14"; exon_number "1"; exon_id "076d32d2-1126-4a39-8082-88a89b752f8f_ENSG00000157916.14.1";
chr1	/dev/stdin	CDS	2323268	2323397	.	+	0	gene_id "076d32d2-1126-4a39-8082-88a89b752f8f_ENSG00000157916.14"; transcript_id "076d32d2-1126-4a39-8082-88a89b752f8f_ENSG00000157916.14"; exon_number "1"; exon_id "076d32d2-1126-4a39-8082-88a89b752f8f_ENSG00000157916.14.1";
chr1	/dev/stdin	exon	2324709	2324794	.	+	.	gene_id "076d32d2-1126-4a39-8082-88a89b752f8f_ENSG00000157916.14"; transcript_id "076d32d2-1126-4a39-8082-88a89b752f8f_ENSG00000157916.14"; exon_number "2"; exon_id "076d32d2-1126-4a39-8082-88a89b752f8f_ENSG00000157916.14.2";
chr1	/dev/stdin	CDS	2324709	2324794	.	+	2	gene_id "076d32d2-1126-4a39-8082-88a89b752f8f_ENSG00000157916.14"; transcript_id "076d32d2-1126-4a39-8082-88a89b752f8f_ENSG00000157916.14"; exon_number "2"; exon_id "076d32d2-1126-4a39-8082-88a89b752f8f_ENSG00000157916.14.2";
chr1	/dev/stdin	exon	2327047	2327087	.	+	.	gene_id "076d32d2-1126-4a39-8082-88a89b752f8f_ENSG00000157916.14"; transcript_id "076d32d2-1126-4a39-8082-88a89b752f8f_ENSG00000157916.14"; exon_number "3"; exon_id "076d32d2-1126-4a39-8082-88a89b752f8f_ENSG00000157916.14.3";
chr1	/dev/stdin	CDS	2327047	2327087	.	+	0	gene_id "076d32d2-1126-4a39-8082-88a89b752f8f_ENSG00000157916.14"; transcript_id "076d32d2-1126-4a39-8082-88a89b752f8f_ENSG00000157916.14"; exon_number "3"; exon_id "076d32d2-1126-4a39-8082-88a89b752f8f_ENSG00000157916.14.3";
chr1	/dev/stdin	exon	2327223	2327310	.	+	.	gene_id "076d32d2-1126-4a39-8082-88a89b752f8f_ENSG00000157916.14"; transcript_id "076d32d2-1126-4a39-8082-88a89b752f8f_ENSG00000157916.14"; exon_number "4"; exon_id "076d32d2-1126-4a39-8082-88a89b752f8f_ENSG00000157916.14.4";
chr1	/dev/stdin	CDS	2327223	2327310	.	+	1	gene_id "076d32d2-1126-4a39-8082-88a89b752f8f_ENSG00000157916.14"; transcript_id "076d32d2-1126-4a39-8082-88a89b752f8f_ENSG00000157916.14"; exon_number "4"; exon_id "076d32d2-1126-4a39-8082-88a89b752f8f_ENSG00000157916.14.4";
chr1	/dev/stdin	exon	2328555	2328659	.	+	.	gene_id "076d32d2-1126-4a39-8082-88a89b752f8f_ENSG00000157916.14"; transcript_id "076d32d2-1126-4a39-8082-88a89b752f8f_ENSG00000157916.14"; exon_number "5"; exon_id "076d32d2-1126-4a39-8082-88a89b752f8f_ENSG00000157916.14.5";
chr1	/dev/stdin	CDS	2328555	2328659	.	+	0	gene_id "076d32d2-1126-4a39-8082-88a89b752f8f_ENSG00000157916.14"; transcript_id "076d32d2-1126-4a39-8082-88a89b752f8f_ENSG00000157916.14"; exon_number "5"; exon_id "076d32d2-1126-4a39-8082-88a89b752f8f_ENSG00000157916.14.5";
chr1	/dev/stdin	exon	2330854	2330953	.	+	.	gene_id "076d32d2-1126-4a39-8082-88a89b752f8f_ENSG00000157916.14"; transcript_id "076d32d2-1126-4a39-8082-88a89b752f8f_ENSG00000157916.14"; exon_number "6"; exon_id "076d32d2-1126-4a39-8082-88a89b752f8f_ENSG00000157916.14.6";
chr1	/dev/stdin	CDS	2330854	2330953	.	+	0	gene_id "076d32d2-1126-4a39-8082-88a89b752f8f_ENSG00000157916.14"; transcript_id "076d32d2-1126-4a39-8082-88a89b752f8f_ENSG00000157916.14"; exon_number "6"; exon_id "076d32d2-1126-4a39-8082-88a89b752f8f_ENSG00000157916.14.6";
chr1	/dev/stdin	exon	2332296	2332374	.	+	.	gene_id "076d32d2-1126-4a39-8082-88a89b752f8f_ENSG00000157916.14"; transcript_id "076d32d2-1126-4a39-8082-88a89b752f8f_ENSG00000157916.14"; exon_number "7"; exon_id "076d32d2-1126-4a39-8082-88a89b752f8f_ENSG00000157916.14.7";
chr1	/dev/stdin	CDS	2332296	2332374	.	+	2	gene_id "076d32d2-1126-4a39-8082-88a89b752f8f_ENSG00000157916.14"; transcript_id "076d32d2-1126-4a39-8082-88a89b752f8f_ENSG00000157916.14"; exon_number "7"; exon_id "076d32d2-1126-4a39-8082-88a89b752f8f_ENSG00000157916.14.7";
chr1	/dev/stdin	exon	2333646	2333781	.	+	.	gene_id "076d32d2-1126-4a39-8082-88a89b752f8f_ENSG00000157916.14"; transcript_id "076d32d2-1126-4a39-8082-88a89b752f8f_ENSG00000157916.14"; exon_number "8"; exon_id "076d32d2-1126-4a39-8082-88a89b752f8f_ENSG00000157916.14.8";
chr1	/dev/stdin	CDS	2333646	2333781	.	+	1	gene_id "076d32d2-1126-4a39-8082-88a89b752f8f_ENSG00000157916.14"; transcript_id "076d32d2-1126-4a39-8082-88a89b752f8f_ENSG00000157916.14"; exon_number "8"; exon_id "076d32d2-1126-4a39-8082-88a89b752f8f_ENSG00000157916.14.8";
chr1	/dev/stdin	exon	2334474	2334655	.	+	.	gene_id "076d32d2-1126-4a39-8082-88a89b752f8f_ENSG00000157916.14"; transcript_id "076d32d2-1126-4a39-8082-88a89b752f8f_ENSG00000157916.14"; exon_number "9"; exon_id "076d32d2-1126-4a39-8082-88a89b752f8f_ENSG00000157916.14.9";
chr1	/dev/stdin	CDS	2334474	2334655	.	+	0	gene_id "076d32d2-1126-4a39-8082-88a89b752f8f_ENSG00000157916.14"; transcript_id "076d32d2-1126-4a39-8082-88a89b752f8f_ENSG00000157916.14"; exon_number "9"; exon_id "076d32d2-1126-4a39-8082-88a89b752f8f_ENSG00000157916.14.9";
chr1	/dev/stdin	start_codon	2323268	2323270	.	+	0	gene_id "076d32d2-1126-4a39-8082-88a89b752f8f_ENSG00000157916.14"; transcript_id "076d32d2-1126-4a39-8082-88a89b752f8f_ENSG00000157916.14"; exon_number "1"; exon_id "076d32d2-1126-4a39-8082-88a89b752f8f_ENSG00000157916.14.1";
chr1	/dev/stdin	transcript	2323268	2334655	.	+	.	gene_id "18252346-077c-44e2-bc1d-0eb51b3ccad5_ENSG00000157916.14"; transcript_id "18252346-077c-44e2-bc1d-0eb51b3ccad5_ENSG00000157916.14";
chr1	/dev/stdin	exon	2323268	2323397	.	+	.	gene_id "18252346-077c-44e2-bc1d-0eb51b3ccad5_ENSG00000157916.14"; transcript_id "18252346-077c-44e2-bc1d-0eb51b3ccad5_ENSG00000157916.14"; exon_number "1"; exon_id "18252346-077c-44e2-bc1d-0eb51b3ccad5_ENSG00000157916.14.1";
chr1	/dev/stdin	CDS	2323268	2323397	.	+	0	gene_id "18252346-077c-44e2-bc1d-0eb51b3ccad5_ENSG00000157916.14"; transcript_id "18252346-077c-44e2-bc1d-0eb51b3ccad5_ENSG00000157916.14"; exon_number "1"; exon_id "18252346-077c-44e2-bc1d-0eb51b3ccad5_ENSG00000157916.14.1";
chr1	/dev/stdin	exon	2324709	2324794	.	+	.	gene_id "18252346-077c-44e2-bc1d-0eb51b3ccad5_ENSG00000157916.14"; transcript_id "18252346-077c-44e2-bc1d-0eb51b3ccad5_ENSG00000157916.14"; exon_number "2"; exon_id "18252346-077c-44e2-bc1d-0eb51b3ccad5_ENSG00000157916.14.2";
chr1	/dev/stdin	CDS	2324709	2324794	.	+	2	gene_id "18252346-077c-44e2-bc1d-0eb51b3ccad5_ENSG00000157916.14"; transcript_id "18252346-077c-44e2-bc1d-0eb51b3ccad5_ENSG00000157916.14"; exon_number "2"; exon_id "18252346-077c-44e2-bc1d-0eb51b3ccad5_ENSG00000157916.14.2";
chr1	/dev/stdin	exon	2327223	2327310	.	+	.	gene_id "18252346-077c-44e2-bc1d-0eb51b3ccad5_ENSG00000157916.14"; transcript_id "18252346-077c-44e2-bc1d-0eb51b3ccad5_ENSG00000157916.14"; exon_number "3"; exon_id "18252346-077c-44e2-bc1d-0eb51b3ccad5_ENSG00000157916.14.3";
chr1	/dev/stdin	CDS	2327223	2327310	.	+	0	gene_id "18252346-077c-44e2-bc1d-0eb51b3ccad5_ENSG00000157916.14"; transcript_id "18252346-077c-44e2-bc1d-0eb51b3ccad5_ENSG00000157916.14"; exon_number "3"; exon_id "18252346-077c-44e2-bc1d-0eb51b3ccad5_ENSG00000157916.14.3";
chr1	/dev/stdin	exon	2328555	2328659	.	+	.	gene_id "18252346-077c-44e2-bc1d-0eb51b3ccad5_ENSG00000157916.14"; transcript_id "18252346-077c-44e2-bc1d-0eb51b3ccad5_ENSG00000157916.14"; exon_number "4"; exon_id "18252346-077c-44e2-bc1d-0eb51b3ccad5_ENSG00000157916.14.4";
chr1	/dev/stdin	CDS	2328555	2328659	.	+	2	gene_id "18252346-077c-44e2-bc1d-0eb51b3ccad5_ENSG00000157916.14"; transcript_id "18252346-077c-44e2-bc1d-0eb51b3ccad5_ENSG00000157916.14"; exon_number "4"; exon_id "18252346-077c-44e2-bc1d-0eb51b3ccad5_ENSG00000157916.14.4";
chr1	/dev/stdin	exon	2332296	2332374	.	+	.	gene_id "18252346-077c-44e2-bc1d-0eb51b3ccad5_ENSG00000157916.14"; transcript_id "18252346-077c-44e2-bc1d-0eb51b3ccad5_ENSG00000157916.14"; exon_number "5"; exon_id "18252346-077c-44e2-bc1d-0eb51b3ccad5_ENSG00000157916.14.5";
chr1	/dev/stdin	CDS	2332296	2332374	.	+	2	gene_id "18252346-077c-44e2-bc1d-0eb51b3ccad5_ENSG00000157916.14"; transcript_id "18252346-077c-44e2-bc1d-0eb51b3ccad5_ENSG00000157916.14"; exon_number "5"; exon_id "18252346-077c-44e2-bc1d-0eb51b3ccad5_ENSG00000157916.14.5";
chr1	/dev/stdin	exon	2333646	2333781	.	+	.	gene_id "18252346-077c-44e2-bc1d-0eb51b3ccad5_ENSG00000157916.14"; transcript_id "18252346-077c-44e2-bc1d-0eb51b3ccad5_ENSG00000157916.14"; exon_number "6"; exon_id "18252346-077c-44e2-bc1d-0eb51b3ccad5_ENSG00000157916.14.6";
chr1	/dev/stdin	CDS	2333646	2333781	.	+	1	gene_id "18252346-077c-44e2-bc1d-0eb51b3ccad5_ENSG00000157916.14"; transcript_id "18252346-077c-44e2-bc1d-0eb51b3ccad5_ENSG00000157916.14"; exon_number "6"; exon_id "18252346-077c-44e2-bc1d-0eb51b3ccad5_ENSG00000157916.14.6";
chr1	/dev/stdin	exon	2334474	2334655	.	+	.	gene_id "18252346-077c-44e2-bc1d-0eb51b3ccad5_ENSG00000157916.14"; transcript_id "18252346-077c-44e2-bc1d-0eb51b3ccad5_ENSG00000157916.14"; exon_number "7"; exon_id "18252346-077c-44e2-bc1d-0eb51b3ccad5_ENSG00000157916.14.7";
chr1	/dev/stdin	CDS	2334474	2334655	.	+	0	gene_id "18252346-077c-44e2-bc1d-0eb51b3ccad5_ENSG00000157916.14"; transcript_id "18252346-077c-44e2-bc1d-0eb51b3ccad5_ENSG00000157916.14"; exon_number "7"; exon_id "18252346-077c-44e2-bc1d-0eb51b3ccad5_ENSG00000157916.14.7";
chr1	/dev/stdin	start_codon	2323268	2323270	.	+	0	gene_id "18252346-077c-44e2-bc1d-0eb51b3ccad5_ENSG00000157916.14"; transcript_id "18252346-077c-44e2-bc1d-0eb51b3ccad5_ENSG00000157916.14"; exon_number "1"; exon_id "18252346-077c-44e2-bc1d-0eb51b3ccad5_ENSG00000157916.14.1";
chr1	/dev/stdin	transcript	2323268	2334655	.	+	.	gene_id "8139e936-8d9e-4611-9cd5-c0eb6dba3c62_ENSG00000157916.14"; transcript_id "8139e936-8d9e-4611-9cd5-c0eb6dba3c62_ENSG00000157916.14";
chr1	/dev/stdin	exon	2323268	2323397	.	+	.	gene_id "8139e936-8d9e-4611-9cd5-c0eb6dba3c62_ENSG00000157916.14"; transcript_id "8139e936-8d9e-4611-9cd5-c0eb6dba3c62_ENSG00000157916.14"; exon_number "1"; exon_id "8139e936-8d9e-4611-9cd5-c0eb6dba3c62_ENSG00000157916.14.1";
chr1	/dev/stdin	CDS	2323268	2323397	.	+	0	gene_id "8139e936-8d9e-4611-9cd5-c0eb6dba3c62_ENSG00000157916.14"; transcript_id "8139e936-8d9e-4611-9cd5-c0eb6dba3c62_ENSG00000157916.14"; exon_number "1"; exon_id "8139e936-8d9e-4611-9cd5-c0eb6dba3c62_ENSG00000157916.14.1";
chr1	/dev/stdin	exon	2324709	2324794	.	+	.	gene_id "8139e936-8d9e-4611-9cd5-c0eb6dba3c62_ENSG00000157916.14"; transcript_id "8139e936-8d9e-4611-9cd5-c0eb6dba3c62_ENSG00000157916.14"; exon_number "2"; exon_id "8139e936-8d9e-4611-9cd5-c0eb6dba3c62_ENSG00000157916.14.2";
chr1	/dev/stdin	CDS	2324709	2324794	.	+	2	gene_id "8139e936-8d9e-4611-9cd5-c0eb6dba3c62_ENSG00000157916.14"; transcript_id "8139e936-8d9e-4611-9cd5-c0eb6dba3c62_ENSG00000157916.14"; exon_number "2"; exon_id "8139e936-8d9e-4611-9cd5-c0eb6dba3c62_ENSG00000157916.14.2";
chr1	/dev/stdin	exon	2327229	2327310	.	+	.	gene_id "8139e936-8d9e-4611-9cd5-c0eb6dba3c62_ENSG00000157916.14"; transcript_id "8139e936-8d9e-4611-9cd5-c0eb6dba3c62_ENSG00000157916.14"; exon_number "3"; exon_id "8139e936-8d9e-4611-9cd5-c0eb6dba3c62_ENSG00000157916.14.3";
chr1	/dev/stdin	CDS	2327229	2327310	.	+	0	gene_id "8139e936-8d9e-4611-9cd5-c0eb6dba3c62_ENSG00000157916.14"; transcript_id "8139e936-8d9e-4611-9cd5-c0eb6dba3c62_ENSG00000157916.14"; exon_number "3"; exon_id "8139e936-8d9e-4611-9cd5-c0eb6dba3c62_ENSG00000157916.14.3";
chr1	/dev/stdin	exon	2328555	2328659	.	+	.	gene_id "8139e936-8d9e-4611-9cd5-c0eb6dba3c62_ENSG00000157916.14"; transcript_id "8139e936-8d9e-4611-9cd5-c0eb6dba3c62_ENSG00000157916.14"; exon_number "4"; exon_id "8139e936-8d9e-4611-9cd5-c0eb6dba3c62_ENSG00000157916.14.4";
chr1	/dev/stdin	CDS	2328555	2328659	.	+	2	gene_id "8139e936-8d9e-4611-9cd5-c0eb6dba3c62_ENSG00000157916.14"; transcript_id "8139e936-8d9e-4611-9cd5-c0eb6dba3c62_ENSG00000157916.14"; exon_number "4"; exon_id "8139e936-8d9e-4611-9cd5-c0eb6dba3c62_ENSG00000157916.14.4";
chr1	/dev/stdin	exon	2330854	2330953	.	+	.	gene_id "8139e936-8d9e-4611-9cd5-c0eb6dba3c62_ENSG00000157916.14"; transcript_id "8139e936-8d9e-4611-9cd5-c0eb6dba3c62_ENSG00000157916.14"; exon_number "5"; exon_id "8139e936-8d9e-4611-9cd5-c0eb6dba3c62_ENSG00000157916.14.5";
chr1	/dev/stdin	CDS	2330854	2330953	.	+	2	gene_id "8139e936-8d9e-4611-9cd5-c0eb6dba3c62_ENSG00000157916.14"; transcript_id "8139e936-8d9e-4611-9cd5-c0eb6dba3c62_ENSG00000157916.14"; exon_number "5"; exon_id "8139e936-8d9e-4611-9cd5-c0eb6dba3c62_ENSG00000157916.14.5";
chr1	/dev/stdin	exon	2332296	2332374	.	+	.	gene_id "8139e936-8d9e-4611-9cd5-c0eb6dba3c62_ENSG00000157916.14"; transcript_id "8139e936-8d9e-4611-9cd5-c0eb6dba3c62_ENSG00000157916.14"; exon_number "6"; exon_id "8139e936-8d9e-4611-9cd5-c0eb6dba3c62_ENSG00000157916.14.6";
chr1	/dev/stdin	CDS	2332296	2332374	.	+	1	gene_id "8139e936-8d9e-4611-9cd5-c0eb6dba3c62_ENSG00000157916.14"; transcript_id "8139e936-8d9e-4611-9cd5-c0eb6dba3c62_ENSG00000157916.14"; exon_number "6"; exon_id "8139e936-8d9e-4611-9cd5-c0eb6dba3c62_ENSG00000157916.14.6";
chr1	/dev/stdin	exon	2333646	2333781	.	+	.	gene_id "8139e936-8d9e-4611-9cd5-c0eb6dba3c62_ENSG00000157916.14"; transcript_id "8139e936-8d9e-4611-9cd5-c0eb6dba3c62_ENSG00000157916.14"; exon_number "7"; exon_id "8139e936-8d9e-4611-9cd5-c0eb6dba3c62_ENSG00000157916.14.7";
chr1	/dev/stdin	CDS	2333646	2333781	.	+	0	gene_id "8139e936-8d9e-4611-9cd5-c0eb6dba3c62_ENSG00000157916.14"; transcript_id "8139e936-8d9e-4611-9cd5-c0eb6dba3c62_ENSG00000157916.14"; exon_number "7"; exon_id "8139e936-8d9e-4611-9cd5-c0eb6dba3c62_ENSG00000157916.14.7";
chr1	/dev/stdin	exon	2334474	2334655	.	+	.	gene_id "8139e936-8d9e-4611-9cd5-c0eb6dba3c62_ENSG00000157916.14"; transcript_id "8139e936-8d9e-4611-9cd5-c0eb6dba3c62_ENSG00000157916.14"; exon_number "8"; exon_id "8139e936-8d9e-4611-9cd5-c0eb6dba3c62_ENSG00000157916.14.8";
chr1	/dev/stdin	CDS	2334474	2334652	.	+	2	gene_id "8139e936-8d9e-4611-9cd5-c0eb6dba3c62_ENSG00000157916.14"; transcript_id "8139e936-8d9e-4611-9cd5-c0eb6dba3c62_ENSG00000157916.14"; exon_number "8"; exon_id "8139e936-8d9e-4611-9cd5-c0eb6dba3c62_ENSG00000157916.14.8";
chr1	/dev/stdin	start_codon	2323268	2323270	.	+	0	gene_id "8139e936-8d9e-4611-9cd5-c0eb6dba3c62_ENSG00000157916.14"; transcript_id "8139e936-8d9e-4611-9cd5-c0eb6dba3c62_ENSG00000157916.14"; exon_number "1"; exon_id "8139e936-8d9e-4611-9cd5-c0eb6dba3c62_ENSG00000157916.14.1";
chr1	/dev/stdin	stop_codon	2334653	2334655	.	+	0	gene_id "8139e936-8d9e-4611-9cd5-c0eb6dba3c62_ENSG00000157916.14"; transcript_id "8139e936-8d9e-4611-9cd5-c0eb6dba3c62_ENSG00000157916.14"; exon_number "8"; exon_id "8139e936-8d9e-4611-9cd5-c0eb6dba3c62_ENSG00000157916.14.8";
chr1	/dev/stdin	transcript	2323268	2334655	.	+	.	gene_id "d1e03c6a-4869-47c8-9a57-cd1d1b4bd399_ENSG00000157916.14"; transcript_id "d1e03c6a-4869-47c8-9a57-cd1d1b4bd399_ENSG00000157916.14";
chr1	/dev/stdin	exon	2323268	2323397	.	+	.	gene_id "d1e03c6a-4869-47c8-9a57-cd1d1b4bd399_ENSG00000157916.14"; transcript_id "d1e03c6a-4869-47c8-9a57-cd1d1b4bd399_ENSG00000157916.14"; exon_number "1"; exon_id "d1e03c6a-4869-47c8-9a57-cd1d1b4bd399_ENSG00000157916.14.1";
chr1	/dev/stdin	CDS	2323268	2323397	.	+	0	gene_id "d1e03c6a-4869-47c8-9a57-cd1d1b4bd399_ENSG00000157916.14"; transcript_id "d1e03c6a-4869-47c8-9a57-cd1d1b4bd399_ENSG00000157916.14"; exon_number "1"; exon_id "d1e03c6a-4869-47c8-9a57-cd1d1b4bd399_ENSG00000157916.14.1";
chr1	/dev/stdin	exon	2326086	2326167	.	+	.	gene_id "d1e03c6a-4869-47c8-9a57-cd1d1b4bd399_ENSG00000157916.14"; transcript_id "d1e03c6a-4869-47c8-9a57-cd1d1b4bd399_ENSG00000157916.14"; exon_number "2"; exon_id "d1e03c6a-4869-47c8-9a57-cd1d1b4bd399_ENSG00000157916.14.2";
chr1	/dev/stdin	CDS	2326086	2326167	.	+	2	gene_id "d1e03c6a-4869-47c8-9a57-cd1d1b4bd399_ENSG00000157916.14"; transcript_id "d1e03c6a-4869-47c8-9a57-cd1d1b4bd399_ENSG00000157916.14"; exon_number "2"; exon_id "d1e03c6a-4869-47c8-9a57-cd1d1b4bd399_ENSG00000157916.14.2";
chr1	/dev/stdin	exon	2327229	2327310	.	+	.	gene_id "d1e03c6a-4869-47c8-9a57-cd1d1b4bd399_ENSG00000157916.14"; transcript_id "d1e03c6a-4869-47c8-9a57-cd1d1b4bd399_ENSG00000157916.14"; exon_number "3"; exon_id "d1e03c6a-4869-47c8-9a57-cd1d1b4bd399_ENSG00000157916.14.3";
chr1	/dev/stdin	CDS	2327229	2327310	.	+	1	gene_id "d1e03c6a-4869-47c8-9a57-cd1d1b4bd399_ENSG00000157916.14"; transcript_id "d1e03c6a-4869-47c8-9a57-cd1d1b4bd399_ENSG00000157916.14"; exon_number "3"; exon_id "d1e03c6a-4869-47c8-9a57-cd1d1b4bd399_ENSG00000157916.14.3";
chr1	/dev/stdin	exon	2328555	2328659	.	+	.	gene_id "d1e03c6a-4869-47c8-9a57-cd1d1b4bd399_ENSG00000157916.14"; transcript_id "d1e03c6a-4869-47c8-9a57-cd1d1b4bd399_ENSG00000157916.14"; exon_number "4"; exon_id "d1e03c6a-4869-47c8-9a57-cd1d1b4bd399_ENSG00000157916.14.4";
chr1	/dev/stdin	CDS	2328555	2328659	.	+	0	gene_id "d1e03c6a-4869-47c8-9a57-cd1d1b4bd399_ENSG00000157916.14"; transcript_id "d1e03c6a-4869-47c8-9a57-cd1d1b4bd399_ENSG00000157916.14"; exon_number "4"; exon_id "d1e03c6a-4869-47c8-9a57-cd1d1b4bd399_ENSG00000157916.14.4";
chr1	/dev/stdin	exon	2330854	2330953	.	+	.	gene_id "d1e03c6a-4869-47c8-9a57-cd1d1b4bd399_ENSG00000157916.14"; transcript_id "d1e03c6a-4869-47c8-9a57-cd1d1b4bd399_ENSG00000157916.14"; exon_number "5"; exon_id "d1e03c6a-4869-47c8-9a57-cd1d1b4bd399_ENSG00000157916.14.5";
chr1	/dev/stdin	CDS	2330854	2330953	.	+	0	gene_id "d1e03c6a-4869-47c8-9a57-cd1d1b4bd399_ENSG00000157916.14"; transcript_id "d1e03c6a-4869-47c8-9a57-cd1d1b4bd399_ENSG00000157916.14"; exon_number "5"; exon_id "d1e03c6a-4869-47c8-9a57-cd1d1b4bd399_ENSG00000157916.14.5";
chr1	/dev/stdin	exon	2332296	2332374	.	+	.	gene_id "d1e03c6a-4869-47c8-9a57-cd1d1b4bd399_ENSG00000157916.14"; transcript_id "d1e03c6a-4869-47c8-9a57-cd1d1b4bd399_ENSG00000157916.14"; exon_number "6"; exon_id "d1e03c6a-4869-47c8-9a57-cd1d1b4bd399_ENSG00000157916.14.6";
chr1	/dev/stdin	CDS	2332296	2332374	.	+	2	gene_id "d1e03c6a-4869-47c8-9a57-cd1d1b4bd399_ENSG00000157916.14"; transcript_id "d1e03c6a-4869-47c8-9a57-cd1d1b4bd399_ENSG00000157916.14"; exon_number "6"; exon_id "d1e03c6a-4869-47c8-9a57-cd1d1b4bd399_ENSG00000157916.14.6";
chr1	/dev/stdin	exon	2333646	2333781	.	+	.	gene_id "d1e03c6a-4869-47c8-9a57-cd1d1b4bd399_ENSG00000157916.14"; transcript_id "d1e03c6a-4869-47c8-9a57-cd1d1b4bd399_ENSG00000157916.14"; exon_number "7"; exon_id "d1e03c6a-4869-47c8-9a57-cd1d1b4bd399_ENSG00000157916.14.7";
chr1	/dev/stdin	CDS	2333646	2333781	.	+	1	gene_id "d1e03c6a-4869-47c8-9a57-cd1d1b4bd399_ENSG00000157916.14"; transcript_id "d1e03c6a-4869-47c8-9a57-cd1d1b4bd399_ENSG00000157916.14"; exon_number "7"; exon_id "d1e03c6a-4869-47c8-9a57-cd1d1b4bd399_ENSG00000157916.14.7";
chr1	/dev/stdin	exon	2334474	2334655	.	+	.	gene_id "d1e03c6a-4869-47c8-9a57-cd1d1b4bd399_ENSG00000157916.14"; transcript_id "d1e03c6a-4869-47c8-9a57-cd1d1b4bd399_ENSG00000157916.14"; exon_number "8"; exon_id "d1e03c6a-4869-47c8-9a57-cd1d1b4bd399_ENSG00000157916.14.8";
chr1	/dev/stdin	CDS	2334474	2334655	.	+	0	gene_id "d1e03c6a-4869-47c8-9a57-cd1d1b4bd399_ENSG00000157916.14"; transcript_id "d1e03c6a-4869-47c8-9a57-cd1d1b4bd399_ENSG00000157916.14"; exon_number "8"; exon_id "d1e03c6a-4869-47c8-9a57-cd1d1b4bd399_ENSG00000157916.14.8";
chr1	/dev/stdin	start_codon	2323268	2323270	.	+	0	gene_id "d1e03c6a-4869-47c8-9a57-cd1d1b4bd399_ENSG00000157916.14"; transcript_id "d1e03c6a-4869-47c8-9a57-cd1d1b4bd399_ENSG00000157916.14"; exon_number "1"; exon_id "d1e03c6a-4869-47c8-9a57-cd1d1b4bd399_ENSG00000157916.14.1";
chr1	/dev/stdin	transcript	2323268	2335188	.	+	.	gene_id "a40e7a60-ed58-4a3e-854b-e974fc948e0c_ENSG00000157916.14"; transcript_id "a40e7a60-ed58-4a3e-854b-e974fc948e0c_ENSG00000157916.14";
chr1	/dev/stdin	exon	2323268	2323397	.	+	.	gene_id "a40e7a60-ed58-4a3e-854b-e974fc948e0c_ENSG00000157916.14"; transcript_id "a40e7a60-ed58-4a3e-854b-e974fc948e0c_ENSG00000157916.14"; exon_number "1"; exon_id "a40e7a60-ed58-4a3e-854b-e974fc948e0c_ENSG00000157916.14.1";
chr1	/dev/stdin	CDS	2323268	2323397	.	+	0	gene_id "a40e7a60-ed58-4a3e-854b-e974fc948e0c_ENSG00000157916.14"; transcript_id "a40e7a60-ed58-4a3e-854b-e974fc948e0c_ENSG00000157916.14"; exon_number "1"; exon_id "a40e7a60-ed58-4a3e-854b-e974fc948e0c_ENSG00000157916.14.1";
chr1	/dev/stdin	exon	2327223	2327310	.	+	.	gene_id "a40e7a60-ed58-4a3e-854b-e974fc948e0c_ENSG00000157916.14"; transcript_id "a40e7a60-ed58-4a3e-854b-e974fc948e0c_ENSG00000157916.14"; exon_number "2"; exon_id "a40e7a60-ed58-4a3e-854b-e974fc948e0c_ENSG00000157916.14.2";
chr1	/dev/stdin	CDS	2327223	2327310	.	+	2	gene_id "a40e7a60-ed58-4a3e-854b-e974fc948e0c_ENSG00000157916.14"; transcript_id "a40e7a60-ed58-4a3e-854b-e974fc948e0c_ENSG00000157916.14"; exon_number "2"; exon_id "a40e7a60-ed58-4a3e-854b-e974fc948e0c_ENSG00000157916.14.2";
chr1	/dev/stdin	exon	2328555	2328659	.	+	.	gene_id "a40e7a60-ed58-4a3e-854b-e974fc948e0c_ENSG00000157916.14"; transcript_id "a40e7a60-ed58-4a3e-854b-e974fc948e0c_ENSG00000157916.14"; exon_number "3"; exon_id "a40e7a60-ed58-4a3e-854b-e974fc948e0c_ENSG00000157916.14.3";
chr1	/dev/stdin	CDS	2328555	2328659	.	+	1	gene_id "a40e7a60-ed58-4a3e-854b-e974fc948e0c_ENSG00000157916.14"; transcript_id "a40e7a60-ed58-4a3e-854b-e974fc948e0c_ENSG00000157916.14"; exon_number "3"; exon_id "a40e7a60-ed58-4a3e-854b-e974fc948e0c_ENSG00000157916.14.3";
chr1	/dev/stdin	exon	2332296	2332374	.	+	.	gene_id "a40e7a60-ed58-4a3e-854b-e974fc948e0c_ENSG00000157916.14"; transcript_id "a40e7a60-ed58-4a3e-854b-e974fc948e0c_ENSG00000157916.14"; exon_number "4"; exon_id "a40e7a60-ed58-4a3e-854b-e974fc948e0c_ENSG00000157916.14.4";
chr1	/dev/stdin	CDS	2332296	2332374	.	+	1	gene_id "a40e7a60-ed58-4a3e-854b-e974fc948e0c_ENSG00000157916.14"; transcript_id "a40e7a60-ed58-4a3e-854b-e974fc948e0c_ENSG00000157916.14"; exon_number "4"; exon_id "a40e7a60-ed58-4a3e-854b-e974fc948e0c_ENSG00000157916.14.4";
chr1	/dev/stdin	exon	2333536	2333781	.	+	.	gene_id "a40e7a60-ed58-4a3e-854b-e974fc948e0c_ENSG00000157916.14"; transcript_id "a40e7a60-ed58-4a3e-854b-e974fc948e0c_ENSG00000157916.14"; exon_number "5"; exon_id "a40e7a60-ed58-4a3e-854b-e974fc948e0c_ENSG00000157916.14.5";
chr1	/dev/stdin	CDS	2333536	2333781	.	+	0	gene_id "a40e7a60-ed58-4a3e-854b-e974fc948e0c_ENSG00000157916.14"; transcript_id "a40e7a60-ed58-4a3e-854b-e974fc948e0c_ENSG00000157916.14"; exon_number "5"; exon_id "a40e7a60-ed58-4a3e-854b-e974fc948e0c_ENSG00000157916.14.5";
chr1	/dev/stdin	exon	2334474	2335188	.	+	.	gene_id "a40e7a60-ed58-4a3e-854b-e974fc948e0c_ENSG00000157916.14"; transcript_id "a40e7a60-ed58-4a3e-854b-e974fc948e0c_ENSG00000157916.14"; exon_number "6"; exon_id "a40e7a60-ed58-4a3e-854b-e974fc948e0c_ENSG00000157916.14.6";
chr1	/dev/stdin	CDS	2334474	2335188	.	+	0	gene_id "a40e7a60-ed58-4a3e-854b-e974fc948e0c_ENSG00000157916.14"; transcript_id "a40e7a60-ed58-4a3e-854b-e974fc948e0c_ENSG00000157916.14"; exon_number "6"; exon_id "a40e7a60-ed58-4a3e-854b-e974fc948e0c_ENSG00000157916.14.6";
chr1	/dev/stdin	start_codon	2323268	2323270	.	+	0	gene_id "a40e7a60-ed58-4a3e-854b-e974fc948e0c_ENSG00000157916.14"; transcript_id "a40e7a60-ed58-4a3e-854b-e974fc948e0c_ENSG00000157916.14"; exon_number "1"; exon_id "a40e7a60-ed58-4a3e-854b-e974fc948e0c_ENSG00000157916.14.1";
chr1	/dev/stdin	transcript	2323268	2335188	.	+	.	gene_id "bc7b2524-16d5-4eca-a33b-fa643a8cf82a-1_ENSG00000157916.14"; transcript_id "bc7b2524-16d5-4eca-a33b-fa643a8cf82a-1_ENSG00000157916.14";
chr1	/dev/stdin	exon	2323268	2323397	.	+	.	gene_id "bc7b2524-16d5-4eca-a33b-fa643a8cf82a-1_ENSG00000157916.14"; transcript_id "bc7b2524-16d5-4eca-a33b-fa643a8cf82a-1_ENSG00000157916.14"; exon_number "1"; exon_id "bc7b2524-16d5-4eca-a33b-fa643a8cf82a-1_ENSG00000157916.14.1";
chr1	/dev/stdin	CDS	2323268	2323397	.	+	0	gene_id "bc7b2524-16d5-4eca-a33b-fa643a8cf82a-1_ENSG00000157916.14"; transcript_id "bc7b2524-16d5-4eca-a33b-fa643a8cf82a-1_ENSG00000157916.14"; exon_number "1"; exon_id "bc7b2524-16d5-4eca-a33b-fa643a8cf82a-1_ENSG00000157916.14.1";
chr1	/dev/stdin	exon	2327223	2327310	.	+	.	gene_id "bc7b2524-16d5-4eca-a33b-fa643a8cf82a-1_ENSG00000157916.14"; transcript_id "bc7b2524-16d5-4eca-a33b-fa643a8cf82a-1_ENSG00000157916.14"; exon_number "2"; exon_id "bc7b2524-16d5-4eca-a33b-fa643a8cf82a-1_ENSG00000157916.14.2";
chr1	/dev/stdin	CDS	2327223	2327310	.	+	2	gene_id "bc7b2524-16d5-4eca-a33b-fa643a8cf82a-1_ENSG00000157916.14"; transcript_id "bc7b2524-16d5-4eca-a33b-fa643a8cf82a-1_ENSG00000157916.14"; exon_number "2"; exon_id "bc7b2524-16d5-4eca-a33b-fa643a8cf82a-1_ENSG00000157916.14.2";
chr1	/dev/stdin	exon	2328555	2328659	.	+	.	gene_id "bc7b2524-16d5-4eca-a33b-fa643a8cf82a-1_ENSG00000157916.14"; transcript_id "bc7b2524-16d5-4eca-a33b-fa643a8cf82a-1_ENSG00000157916.14"; exon_number "3"; exon_id "bc7b2524-16d5-4eca-a33b-fa643a8cf82a-1_ENSG00000157916.14.3";
chr1	/dev/stdin	CDS	2328555	2328659	.	+	1	gene_id "bc7b2524-16d5-4eca-a33b-fa643a8cf82a-1_ENSG00000157916.14"; transcript_id "bc7b2524-16d5-4eca-a33b-fa643a8cf82a-1_ENSG00000157916.14"; exon_number "3"; exon_id "bc7b2524-16d5-4eca-a33b-fa643a8cf82a-1_ENSG00000157916.14.3";
chr1	/dev/stdin	exon	2330854	2330953	.	+	.	gene_id "bc7b2524-16d5-4eca-a33b-fa643a8cf82a-1_ENSG00000157916.14"; transcript_id "bc7b2524-16d5-4eca-a33b-fa643a8cf82a-1_ENSG00000157916.14"; exon_number "4"; exon_id "bc7b2524-16d5-4eca-a33b-fa643a8cf82a-1_ENSG00000157916.14.4";
chr1	/dev/stdin	CDS	2330854	2330953	.	+	1	gene_id "bc7b2524-16d5-4eca-a33b-fa643a8cf82a-1_ENSG00000157916.14"; transcript_id "bc7b2524-16d5-4eca-a33b-fa643a8cf82a-1_ENSG00000157916.14"; exon_number "4"; exon_id "bc7b2524-16d5-4eca-a33b-fa643a8cf82a-1_ENSG00000157916.14.4";
chr1	/dev/stdin	exon	2333646	2333781	.	+	.	gene_id "bc7b2524-16d5-4eca-a33b-fa643a8cf82a-1_ENSG00000157916.14"; transcript_id "bc7b2524-16d5-4eca-a33b-fa643a8cf82a-1_ENSG00000157916.14"; exon_number "5"; exon_id "bc7b2524-16d5-4eca-a33b-fa643a8cf82a-1_ENSG00000157916.14.5";
chr1	/dev/stdin	CDS	2333646	2333781	.	+	0	gene_id "bc7b2524-16d5-4eca-a33b-fa643a8cf82a-1_ENSG00000157916.14"; transcript_id "bc7b2524-16d5-4eca-a33b-fa643a8cf82a-1_ENSG00000157916.14"; exon_number "5"; exon_id "bc7b2524-16d5-4eca-a33b-fa643a8cf82a-1_ENSG00000157916.14.5";
chr1	/dev/stdin	exon	2334474	2335188	.	+	.	gene_id "bc7b2524-16d5-4eca-a33b-fa643a8cf82a-1_ENSG00000157916.14"; transcript_id "bc7b2524-16d5-4eca-a33b-fa643a8cf82a-1_ENSG00000157916.14"; exon_number "6"; exon_id "bc7b2524-16d5-4eca-a33b-fa643a8cf82a-1_ENSG00000157916.14.6";
chr1	/dev/stdin	CDS	2334474	2335188	.	+	2	gene_id "bc7b2524-16d5-4eca-a33b-fa643a8cf82a-1_ENSG00000157916.14"; transcript_id "bc7b2524-16d5-4eca-a33b-fa643a8cf82a-1_ENSG00000157916.14"; exon_number "6"; exon_id "bc7b2524-16d5-4eca-a33b-fa643a8cf82a-1_ENSG00000157916.14.6";
chr1	/dev/stdin	start_codon	2323268	2323270	.	+	0	gene_id "bc7b2524-16d5-4eca-a33b-fa643a8cf82a-1_ENSG00000157916.14"; transcript_id "bc7b2524-16d5-4eca-a33b-fa643a8cf82a-1_ENSG00000157916.14"; exon_number "1"; exon_id "bc7b2524-16d5-4eca-a33b-fa643a8cf82a-1_ENSG00000157916.14.1";
chr1	/dev/stdin	transcript	2323268	2334655	.	+	.	gene_id "ENST00000306256.9_ENSG00000157916.14"; transcript_id "ENST00000306256.9_ENSG00000157916.14";
chr1	/dev/stdin	exon	2323268	2323397	.	+	.	gene_id "ENST00000306256.9_ENSG00000157916.14"; transcript_id "ENST00000306256.9_ENSG00000157916.14"; exon_number "1"; exon_id "ENST00000306256.9_ENSG00000157916.14.1";
chr1	/dev/stdin	CDS	2323268	2323397	.	+	0	gene_id "ENST00000306256.9_ENSG00000157916.14"; transcript_id "ENST00000306256.9_ENSG00000157916.14"; exon_number "1"; exon_id "ENST00000306256.9_ENSG00000157916.14.1";
chr1	/dev/stdin	exon	2327047	2327087	.	+	.	gene_id "ENST00000306256.9_ENSG00000157916.14"; transcript_id "ENST00000306256.9_ENSG00000157916.14"; exon_number "2"; exon_id "ENST00000306256.9_ENSG00000157916.14.2";
chr1	/dev/stdin	CDS	2327047	2327087	.	+	2	gene_id "ENST00000306256.9_ENSG00000157916.14"; transcript_id "ENST00000306256.9_ENSG00000157916.14"; exon_number "2"; exon_id "ENST00000306256.9_ENSG00000157916.14.2";
chr1	/dev/stdin	exon	2327223	2327310	.	+	.	gene_id "ENST00000306256.9_ENSG00000157916.14"; transcript_id "ENST00000306256.9_ENSG00000157916.14"; exon_number "3"; exon_id "ENST00000306256.9_ENSG00000157916.14.3";
chr1	/dev/stdin	CDS	2327223	2327310	.	+	0	gene_id "ENST00000306256.9_ENSG00000157916.14"; transcript_id "ENST00000306256.9_ENSG00000157916.14"; exon_number "3"; exon_id "ENST00000306256.9_ENSG00000157916.14.3";
chr1	/dev/stdin	exon	2328555	2328659	.	+	.	gene_id "ENST00000306256.9_ENSG00000157916.14"; transcript_id "ENST00000306256.9_ENSG00000157916.14"; exon_number "4"; exon_id "ENST00000306256.9_ENSG00000157916.14.4";
chr1	/dev/stdin	CDS	2328555	2328659	.	+	2	gene_id "ENST00000306256.9_ENSG00000157916.14"; transcript_id "ENST00000306256.9_ENSG00000157916.14"; exon_number "4"; exon_id "ENST00000306256.9_ENSG00000157916.14.4";
chr1	/dev/stdin	exon	2330854	2330953	.	+	.	gene_id "ENST00000306256.9_ENSG00000157916.14"; transcript_id "ENST00000306256.9_ENSG00000157916.14"; exon_number "5"; exon_id "ENST00000306256.9_ENSG00000157916.14.5";
chr1	/dev/stdin	CDS	2330854	2330953	.	+	2	gene_id "ENST00000306256.9_ENSG00000157916.14"; transcript_id "ENST00000306256.9_ENSG00000157916.14"; exon_number "5"; exon_id "ENST00000306256.9_ENSG00000157916.14.5";
chr1	/dev/stdin	exon	2332296	2332374	.	+	.	gene_id "ENST00000306256.9_ENSG00000157916.14"; transcript_id "ENST00000306256.9_ENSG00000157916.14"; exon_number "6"; exon_id "ENST00000306256.9_ENSG00000157916.14.6";
chr1	/dev/stdin	CDS	2332296	2332374	.	+	1	gene_id "ENST00000306256.9_ENSG00000157916.14"; transcript_id "ENST00000306256.9_ENSG00000157916.14"; exon_number "6"; exon_id "ENST00000306256.9_ENSG00000157916.14.6";
chr1	/dev/stdin	exon	2333646	2333781	.	+	.	gene_id "ENST00000306256.9_ENSG00000157916.14"; transcript_id "ENST00000306256.9_ENSG00000157916.14"; exon_number "7"; exon_id "ENST00000306256.9_ENSG00000157916.14.7";
chr1	/dev/stdin	CDS	2333646	2333781	.	+	0	gene_id "ENST00000306256.9_ENSG00000157916.14"; transcript_id "ENST00000306256.9_ENSG00000157916.14"; exon_number "7"; exon_id "ENST00000306256.9_ENSG00000157916.14.7";
chr1	/dev/stdin	exon	2334474	2334655	.	+	.	gene_id "ENST00000306256.9_ENSG00000157916.14"; transcript_id "ENST00000306256.9_ENSG00000157916.14"; exon_number "8"; exon_id "ENST00000306256.9_ENSG00000157916.14.8";
chr1	/dev/stdin	CDS	2334474	2334652	.	+	2	gene_id "ENST00000306256.9_ENSG00000157916.14"; transcript_id "ENST00000306256.9_ENSG00000157916.14"; exon_number "8"; exon_id "ENST00000306256.9_ENSG00000157916.14.8";
chr1	/dev/stdin	start_codon	2323268	2323270	.	+	0	gene_id "ENST00000306256.9_ENSG00000157916.14"; transcript_id "ENST00000306256.9_ENSG00000157916.14"; exon_number "1"; exon_id "ENST00000306256.9_ENSG00000157916.14.1";
chr1	/dev/stdin	stop_codon	2334653	2334655	.	+	0	gene_id "ENST00000306256.9_ENSG00000157916.14"; transcript_id "ENST00000306256.9_ENSG00000157916.14"; exon_number "8"; exon_id "ENST00000306256.9_ENSG00000157916.14.8";
chr1	/dev/stdin	transcript	2324614	2335188	.	+	.	gene_id "24ef0f5c-3bcf-4e61-80c8-2fdb39122007_ENSG00000157916.14"; transcript_id "24ef0f5c-3bcf-4e61-80c8-2fdb39122007_ENSG00000157916.14";
chr1	/dev/stdin	exon	2324614	2324794	.	+	.	gene_id "24ef0f5c-3bcf-4e61-80c8-2fdb39122007_ENSG00000157916.14"; transcript_id "24ef0f5c-3bcf-4e61-80c8-2fdb39122007_ENSG00000157916.14"; exon_number "1"; exon_id "24ef0f5c-3bcf-4e61-80c8-2fdb39122007_ENSG00000157916.14.1";
chr1	/dev/stdin	CDS	2324614	2324794	.	+	0	gene_id "24ef0f5c-3bcf-4e61-80c8-2fdb39122007_ENSG00000157916.14"; transcript_id "24ef0f5c-3bcf-4e61-80c8-2fdb39122007_ENSG00000157916.14"; exon_number "1"; exon_id "24ef0f5c-3bcf-4e61-80c8-2fdb39122007_ENSG00000157916.14.1";
chr1	/dev/stdin	exon	2326086	2326167	.	+	.	gene_id "24ef0f5c-3bcf-4e61-80c8-2fdb39122007_ENSG00000157916.14"; transcript_id "24ef0f5c-3bcf-4e61-80c8-2fdb39122007_ENSG00000157916.14"; exon_number "2"; exon_id "24ef0f5c-3bcf-4e61-80c8-2fdb39122007_ENSG00000157916.14.2";
chr1	/dev/stdin	CDS	2326086	2326167	.	+	2	gene_id "24ef0f5c-3bcf-4e61-80c8-2fdb39122007_ENSG00000157916.14"; transcript_id "24ef0f5c-3bcf-4e61-80c8-2fdb39122007_ENSG00000157916.14"; exon_number "2"; exon_id "24ef0f5c-3bcf-4e61-80c8-2fdb39122007_ENSG00000157916.14.2";
chr1	/dev/stdin	exon	2327229	2327310	.	+	.	gene_id "24ef0f5c-3bcf-4e61-80c8-2fdb39122007_ENSG00000157916.14"; transcript_id "24ef0f5c-3bcf-4e61-80c8-2fdb39122007_ENSG00000157916.14"; exon_number "3"; exon_id "24ef0f5c-3bcf-4e61-80c8-2fdb39122007_ENSG00000157916.14.3";
chr1	/dev/stdin	CDS	2327229	2327310	.	+	1	gene_id "24ef0f5c-3bcf-4e61-80c8-2fdb39122007_ENSG00000157916.14"; transcript_id "24ef0f5c-3bcf-4e61-80c8-2fdb39122007_ENSG00000157916.14"; exon_number "3"; exon_id "24ef0f5c-3bcf-4e61-80c8-2fdb39122007_ENSG00000157916.14.3";
chr1	/dev/stdin	exon	2328555	2328659	.	+	.	gene_id "24ef0f5c-3bcf-4e61-80c8-2fdb39122007_ENSG00000157916.14"; transcript_id "24ef0f5c-3bcf-4e61-80c8-2fdb39122007_ENSG00000157916.14"; exon_number "4"; exon_id "24ef0f5c-3bcf-4e61-80c8-2fdb39122007_ENSG00000157916.14.4";
chr1	/dev/stdin	CDS	2328555	2328659	.	+	0	gene_id "24ef0f5c-3bcf-4e61-80c8-2fdb39122007_ENSG00000157916.14"; transcript_id "24ef0f5c-3bcf-4e61-80c8-2fdb39122007_ENSG00000157916.14"; exon_number "4"; exon_id "24ef0f5c-3bcf-4e61-80c8-2fdb39122007_ENSG00000157916.14.4";
chr1	/dev/stdin	exon	2330854	2330953	.	+	.	gene_id "24ef0f5c-3bcf-4e61-80c8-2fdb39122007_ENSG00000157916.14"; transcript_id "24ef0f5c-3bcf-4e61-80c8-2fdb39122007_ENSG00000157916.14"; exon_number "5"; exon_id "24ef0f5c-3bcf-4e61-80c8-2fdb39122007_ENSG00000157916.14.5";
chr1	/dev/stdin	CDS	2330854	2330953	.	+	0	gene_id "24ef0f5c-3bcf-4e61-80c8-2fdb39122007_ENSG00000157916.14"; transcript_id "24ef0f5c-3bcf-4e61-80c8-2fdb39122007_ENSG00000157916.14"; exon_number "5"; exon_id "24ef0f5c-3bcf-4e61-80c8-2fdb39122007_ENSG00000157916.14.5";
chr1	/dev/stdin	exon	2332296	2332374	.	+	.	gene_id "24ef0f5c-3bcf-4e61-80c8-2fdb39122007_ENSG00000157916.14"; transcript_id "24ef0f5c-3bcf-4e61-80c8-2fdb39122007_ENSG00000157916.14"; exon_number "6"; exon_id "24ef0f5c-3bcf-4e61-80c8-2fdb39122007_ENSG00000157916.14.6";
chr1	/dev/stdin	CDS	2332296	2332374	.	+	2	gene_id "24ef0f5c-3bcf-4e61-80c8-2fdb39122007_ENSG00000157916.14"; transcript_id "24ef0f5c-3bcf-4e61-80c8-2fdb39122007_ENSG00000157916.14"; exon_number "6"; exon_id "24ef0f5c-3bcf-4e61-80c8-2fdb39122007_ENSG00000157916.14.6";
chr1	/dev/stdin	exon	2333646	2333781	.	+	.	gene_id "24ef0f5c-3bcf-4e61-80c8-2fdb39122007_ENSG00000157916.14"; transcript_id "24ef0f5c-3bcf-4e61-80c8-2fdb39122007_ENSG00000157916.14"; exon_number "7"; exon_id "24ef0f5c-3bcf-4e61-80c8-2fdb39122007_ENSG00000157916.14.7";
chr1	/dev/stdin	CDS	2333646	2333781	.	+	1	gene_id "24ef0f5c-3bcf-4e61-80c8-2fdb39122007_ENSG00000157916.14"; transcript_id "24ef0f5c-3bcf-4e61-80c8-2fdb39122007_ENSG00000157916.14"; exon_number "7"; exon_id "24ef0f5c-3bcf-4e61-80c8-2fdb39122007_ENSG00000157916.14.7";
chr1	/dev/stdin	exon	2334474	2335188	.	+	.	gene_id "24ef0f5c-3bcf-4e61-80c8-2fdb39122007_ENSG00000157916.14"; transcript_id "24ef0f5c-3bcf-4e61-80c8-2fdb39122007_ENSG00000157916.14"; exon_number "8"; exon_id "24ef0f5c-3bcf-4e61-80c8-2fdb39122007_ENSG00000157916.14.8";
chr1	/dev/stdin	CDS	2334474	2335188	.	+	0	gene_id "24ef0f5c-3bcf-4e61-80c8-2fdb39122007_ENSG00000157916.14"; transcript_id "24ef0f5c-3bcf-4e61-80c8-2fdb39122007_ENSG00000157916.14"; exon_number "8"; exon_id "24ef0f5c-3bcf-4e61-80c8-2fdb39122007_ENSG00000157916.14.8";
chr1	/dev/stdin	start_codon	2324614	2324616	.	+	0	gene_id "24ef0f5c-3bcf-4e61-80c8-2fdb39122007_ENSG00000157916.14"; transcript_id "24ef0f5c-3bcf-4e61-80c8-2fdb39122007_ENSG00000157916.14"; exon_number "1"; exon_id "24ef0f5c-3bcf-4e61-80c8-2fdb39122007_ENSG00000157916.14.1";
chr1	/dev/stdin	transcript	2327221	2335188	.	+	.	gene_id "0f320c41-f508-4192-8742-449c18d14144_ENSG00000157916.14"; transcript_id "0f320c41-f508-4192-8742-449c18d14144_ENSG00000157916.14";
chr1	/dev/stdin	exon	2327221	2327310	.	+	.	gene_id "0f320c41-f508-4192-8742-449c18d14144_ENSG00000157916.14"; transcript_id "0f320c41-f508-4192-8742-449c18d14144_ENSG00000157916.14"; exon_number "1"; exon_id "0f320c41-f508-4192-8742-449c18d14144_ENSG00000157916.14.1";
chr1	/dev/stdin	CDS	2327221	2327310	.	+	0	gene_id "0f320c41-f508-4192-8742-449c18d14144_ENSG00000157916.14"; transcript_id "0f320c41-f508-4192-8742-449c18d14144_ENSG00000157916.14"; exon_number "1"; exon_id "0f320c41-f508-4192-8742-449c18d14144_ENSG00000157916.14.1";
chr1	/dev/stdin	exon	2328555	2328659	.	+	.	gene_id "0f320c41-f508-4192-8742-449c18d14144_ENSG00000157916.14"; transcript_id "0f320c41-f508-4192-8742-449c18d14144_ENSG00000157916.14"; exon_number "2"; exon_id "0f320c41-f508-4192-8742-449c18d14144_ENSG00000157916.14.2";
chr1	/dev/stdin	CDS	2328555	2328659	.	+	0	gene_id "0f320c41-f508-4192-8742-449c18d14144_ENSG00000157916.14"; transcript_id "0f320c41-f508-4192-8742-449c18d14144_ENSG00000157916.14"; exon_number "2"; exon_id "0f320c41-f508-4192-8742-449c18d14144_ENSG00000157916.14.2";
chr1	/dev/stdin	exon	2332296	2332374	.	+	.	gene_id "0f320c41-f508-4192-8742-449c18d14144_ENSG00000157916.14"; transcript_id "0f320c41-f508-4192-8742-449c18d14144_ENSG00000157916.14"; exon_number "3"; exon_id "0f320c41-f508-4192-8742-449c18d14144_ENSG00000157916.14.3";
chr1	/dev/stdin	CDS	2332296	2332374	.	+	0	gene_id "0f320c41-f508-4192-8742-449c18d14144_ENSG00000157916.14"; transcript_id "0f320c41-f508-4192-8742-449c18d14144_ENSG00000157916.14"; exon_number "3"; exon_id "0f320c41-f508-4192-8742-449c18d14144_ENSG00000157916.14.3";
chr1	/dev/stdin	exon	2333646	2333781	.	+	.	gene_id "0f320c41-f508-4192-8742-449c18d14144_ENSG00000157916.14"; transcript_id "0f320c41-f508-4192-8742-449c18d14144_ENSG00000157916.14"; exon_number "4"; exon_id "0f320c41-f508-4192-8742-449c18d14144_ENSG00000157916.14.4";
chr1	/dev/stdin	CDS	2333646	2333781	.	+	2	gene_id "0f320c41-f508-4192-8742-449c18d14144_ENSG00000157916.14"; transcript_id "0f320c41-f508-4192-8742-449c18d14144_ENSG00000157916.14"; exon_number "4"; exon_id "0f320c41-f508-4192-8742-449c18d14144_ENSG00000157916.14.4";
chr1	/dev/stdin	exon	2334474	2335188	.	+	.	gene_id "0f320c41-f508-4192-8742-449c18d14144_ENSG00000157916.14"; transcript_id "0f320c41-f508-4192-8742-449c18d14144_ENSG00000157916.14"; exon_number "5"; exon_id "0f320c41-f508-4192-8742-449c18d14144_ENSG00000157916.14.5";
chr1	/dev/stdin	CDS	2334474	2335185	.	+	1	gene_id "0f320c41-f508-4192-8742-449c18d14144_ENSG00000157916.14"; transcript_id "0f320c41-f508-4192-8742-449c18d14144_ENSG00000157916.14"; exon_number "5"; exon_id "0f320c41-f508-4192-8742-449c18d14144_ENSG00000157916.14.5";
chr1	/dev/stdin	start_codon	2327221	2327223	.	+	0	gene_id "0f320c41-f508-4192-8742-449c18d14144_ENSG00000157916.14"; transcript_id "0f320c41-f508-4192-8742-449c18d14144_ENSG00000157916.14"; exon_number "1"; exon_id "0f320c41-f508-4192-8742-449c18d14144_ENSG00000157916.14.1";
chr1	/dev/stdin	stop_codon	2335186	2335188	.	+	0	gene_id "0f320c41-f508-4192-8742-449c18d14144_ENSG00000157916.14"; transcript_id "0f320c41-f508-4192-8742-449c18d14144_ENSG00000157916.14"; exon_number "5"; exon_id "0f320c41-f508-4192-8742-449c18d14144_ENSG00000157916.14.5";
chr1	/dev/stdin	transcript	2336237	2343953	.	-	.	gene_id "ENST00000447513.2_ENSG00000157911.5"; transcript_id "ENST00000447513.2_ENSG00000157911.5";
chr1	/dev/stdin	exon	2336237	2337273	.	-	.	gene_id "ENST00000447513.2_ENSG00000157911.5"; transcript_id "ENST00000447513.2_ENSG00000157911.5"; exon_number "1"; exon_id "ENST00000447513.2_ENSG00000157911.5.1";
chr1	/dev/stdin	CDS	2336237	2337273	.	-	0	gene_id "ENST00000447513.2_ENSG00000157911.5"; transcript_id "ENST00000447513.2_ENSG00000157911.5"; exon_number "1"; exon_id "ENST00000447513.2_ENSG00000157911.5.1";
chr1	/dev/stdin	exon	2337923	2338058	.	-	.	gene_id "ENST00000447513.2_ENSG00000157911.5"; transcript_id "ENST00000447513.2_ENSG00000157911.5"; exon_number "2"; exon_id "ENST00000447513.2_ENSG00000157911.5.2";
chr1	/dev/stdin	CDS	2337923	2338058	.	-	1	gene_id "ENST00000447513.2_ENSG00000157911.5"; transcript_id "ENST00000447513.2_ENSG00000157911.5"; exon_number "2"; exon_id "ENST00000447513.2_ENSG00000157911.5.2";
chr1	/dev/stdin	exon	2338159	2338334	.	-	.	gene_id "ENST00000447513.2_ENSG00000157911.5"; transcript_id "ENST00000447513.2_ENSG00000157911.5"; exon_number "3"; exon_id "ENST00000447513.2_ENSG00000157911.5.3";
chr1	/dev/stdin	CDS	2338159	2338334	.	-	0	gene_id "ENST00000447513.2_ENSG00000157911.5"; transcript_id "ENST00000447513.2_ENSG00000157911.5"; exon_number "3"; exon_id "ENST00000447513.2_ENSG00000157911.5.3";
chr1	/dev/stdin	exon	2339891	2340297	.	-	.	gene_id "ENST00000447513.2_ENSG00000157911.5"; transcript_id "ENST00000447513.2_ENSG00000157911.5"; exon_number "4"; exon_id "ENST00000447513.2_ENSG00000157911.5.4";
chr1	/dev/stdin	CDS	2339891	2340297	.	-	2	gene_id "ENST00000447513.2_ENSG00000157911.5"; transcript_id "ENST00000447513.2_ENSG00000157911.5"; exon_number "4"; exon_id "ENST00000447513.2_ENSG00000157911.5.4";
chr1	/dev/stdin	exon	2341810	2341890	.	-	.	gene_id "ENST00000447513.2_ENSG00000157911.5"; transcript_id "ENST00000447513.2_ENSG00000157911.5"; exon_number "5"; exon_id "ENST00000447513.2_ENSG00000157911.5.5";
chr1	/dev/stdin	CDS	2341810	2341890	.	-	2	gene_id "ENST00000447513.2_ENSG00000157911.5"; transcript_id "ENST00000447513.2_ENSG00000157911.5"; exon_number "5"; exon_id "ENST00000447513.2_ENSG00000157911.5.5";
chr1	/dev/stdin	exon	2343830	2343953	.	-	.	gene_id "ENST00000447513.2_ENSG00000157911.5"; transcript_id "ENST00000447513.2_ENSG00000157911.5"; exon_number "6"; exon_id "ENST00000447513.2_ENSG00000157911.5.6";
chr1	/dev/stdin	CDS	2343830	2343953	.	-	0	gene_id "ENST00000447513.2_ENSG00000157911.5"; transcript_id "ENST00000447513.2_ENSG00000157911.5"; exon_number "6"; exon_id "ENST00000447513.2_ENSG00000157911.5.6";
chr1	/dev/stdin	start_codon	2343951	2343953	.	-	0	gene_id "ENST00000447513.2_ENSG00000157911.5"; transcript_id "ENST00000447513.2_ENSG00000157911.5"; exon_number "6"; exon_id "ENST00000447513.2_ENSG00000157911.5.6";
chr1	/dev/stdin	transcript	2336237	2343953	.	-	.	gene_id "ENST00000507596.1_ENSG00000157911.5"; transcript_id "ENST00000507596.1_ENSG00000157911.5";
chr1	/dev/stdin	exon	2336237	2337267	.	-	.	gene_id "ENST00000507596.1_ENSG00000157911.5"; transcript_id "ENST00000507596.1_ENSG00000157911.5"; exon_number "1"; exon_id "ENST00000507596.1_ENSG00000157911.5.1";
chr1	/dev/stdin	CDS	2336237	2337267	.	-	0	gene_id "ENST00000507596.1_ENSG00000157911.5"; transcript_id "ENST00000507596.1_ENSG00000157911.5"; exon_number "1"; exon_id "ENST00000507596.1_ENSG00000157911.5.1";
chr1	/dev/stdin	exon	2337923	2338058	.	-	.	gene_id "ENST00000507596.1_ENSG00000157911.5"; transcript_id "ENST00000507596.1_ENSG00000157911.5"; exon_number "2"; exon_id "ENST00000507596.1_ENSG00000157911.5.2";
chr1	/dev/stdin	CDS	2337923	2338058	.	-	1	gene_id "ENST00000507596.1_ENSG00000157911.5"; transcript_id "ENST00000507596.1_ENSG00000157911.5"; exon_number "2"; exon_id "ENST00000507596.1_ENSG00000157911.5.2";
chr1	/dev/stdin	exon	2338159	2338334	.	-	.	gene_id "ENST00000507596.1_ENSG00000157911.5"; transcript_id "ENST00000507596.1_ENSG00000157911.5"; exon_number "3"; exon_id "ENST00000507596.1_ENSG00000157911.5.3";
chr1	/dev/stdin	CDS	2338159	2338334	.	-	0	gene_id "ENST00000507596.1_ENSG00000157911.5"; transcript_id "ENST00000507596.1_ENSG00000157911.5"; exon_number "3"; exon_id "ENST00000507596.1_ENSG00000157911.5.3";
chr1	/dev/stdin	exon	2339891	2340297	.	-	.	gene_id "ENST00000507596.1_ENSG00000157911.5"; transcript_id "ENST00000507596.1_ENSG00000157911.5"; exon_number "4"; exon_id "ENST00000507596.1_ENSG00000157911.5.4";
chr1	/dev/stdin	CDS	2339891	2340297	.	-	2	gene_id "ENST00000507596.1_ENSG00000157911.5"; transcript_id "ENST00000507596.1_ENSG00000157911.5"; exon_number "4"; exon_id "ENST00000507596.1_ENSG00000157911.5.4";
chr1	/dev/stdin	exon	2341810	2341890	.	-	.	gene_id "ENST00000507596.1_ENSG00000157911.5"; transcript_id "ENST00000507596.1_ENSG00000157911.5"; exon_number "5"; exon_id "ENST00000507596.1_ENSG00000157911.5.5";
chr1	/dev/stdin	CDS	2341810	2341890	.	-	2	gene_id "ENST00000507596.1_ENSG00000157911.5"; transcript_id "ENST00000507596.1_ENSG00000157911.5"; exon_number "5"; exon_id "ENST00000507596.1_ENSG00000157911.5.5";
chr1	/dev/stdin	exon	2343830	2343953	.	-	.	gene_id "ENST00000507596.1_ENSG00000157911.5"; transcript_id "ENST00000507596.1_ENSG00000157911.5"; exon_number "6"; exon_id "ENST00000507596.1_ENSG00000157911.5.6";
chr1	/dev/stdin	CDS	2343830	2343953	.	-	0	gene_id "ENST00000507596.1_ENSG00000157911.5"; transcript_id "ENST00000507596.1_ENSG00000157911.5"; exon_number "6"; exon_id "ENST00000507596.1_ENSG00000157911.5.6";
chr1	/dev/stdin	start_codon	2343951	2343953	.	-	0	gene_id "ENST00000507596.1_ENSG00000157911.5"; transcript_id "ENST00000507596.1_ENSG00000157911.5"; exon_number "6"; exon_id "ENST00000507596.1_ENSG00000157911.5.6";
chr1	/dev/stdin	transcript	2336237	2343953	.	-	.	gene_id "c55f5063-599a-4237-afb6-019134bdf739_ENSG00000157911.5"; transcript_id "c55f5063-599a-4237-afb6-019134bdf739_ENSG00000157911.5";
chr1	/dev/stdin	exon	2336237	2337273	.	-	.	gene_id "c55f5063-599a-4237-afb6-019134bdf739_ENSG00000157911.5"; transcript_id "c55f5063-599a-4237-afb6-019134bdf739_ENSG00000157911.5"; exon_number "1"; exon_id "c55f5063-599a-4237-afb6-019134bdf739_ENSG00000157911.5.1";
chr1	/dev/stdin	CDS	2336237	2337273	.	-	1	gene_id "c55f5063-599a-4237-afb6-019134bdf739_ENSG00000157911.5"; transcript_id "c55f5063-599a-4237-afb6-019134bdf739_ENSG00000157911.5"; exon_number "1"; exon_id "c55f5063-599a-4237-afb6-019134bdf739_ENSG00000157911.5.1";
chr1	/dev/stdin	exon	2337923	2338058	.	-	.	gene_id "c55f5063-599a-4237-afb6-019134bdf739_ENSG00000157911.5"; transcript_id "c55f5063-599a-4237-afb6-019134bdf739_ENSG00000157911.5"; exon_number "2"; exon_id "c55f5063-599a-4237-afb6-019134bdf739_ENSG00000157911.5.2";
chr1	/dev/stdin	CDS	2337923	2338058	.	-	2	gene_id "c55f5063-599a-4237-afb6-019134bdf739_ENSG00000157911.5"; transcript_id "c55f5063-599a-4237-afb6-019134bdf739_ENSG00000157911.5"; exon_number "2"; exon_id "c55f5063-599a-4237-afb6-019134bdf739_ENSG00000157911.5.2";
chr1	/dev/stdin	exon	2338159	2338334	.	-	.	gene_id "c55f5063-599a-4237-afb6-019134bdf739_ENSG00000157911.5"; transcript_id "c55f5063-599a-4237-afb6-019134bdf739_ENSG00000157911.5"; exon_number "3"; exon_id "c55f5063-599a-4237-afb6-019134bdf739_ENSG00000157911.5.3";
chr1	/dev/stdin	CDS	2338159	2338334	.	-	1	gene_id "c55f5063-599a-4237-afb6-019134bdf739_ENSG00000157911.5"; transcript_id "c55f5063-599a-4237-afb6-019134bdf739_ENSG00000157911.5"; exon_number "3"; exon_id "c55f5063-599a-4237-afb6-019134bdf739_ENSG00000157911.5.3";
chr1	/dev/stdin	exon	2339895	2340297	.	-	.	gene_id "c55f5063-599a-4237-afb6-019134bdf739_ENSG00000157911.5"; transcript_id "c55f5063-599a-4237-afb6-019134bdf739_ENSG00000157911.5"; exon_number "4"; exon_id "c55f5063-599a-4237-afb6-019134bdf739_ENSG00000157911.5.4";
chr1	/dev/stdin	CDS	2339895	2340297	.	-	2	gene_id "c55f5063-599a-4237-afb6-019134bdf739_ENSG00000157911.5"; transcript_id "c55f5063-599a-4237-afb6-019134bdf739_ENSG00000157911.5"; exon_number "4"; exon_id "c55f5063-599a-4237-afb6-019134bdf739_ENSG00000157911.5.4";
chr1	/dev/stdin	exon	2341810	2341890	.	-	.	gene_id "c55f5063-599a-4237-afb6-019134bdf739_ENSG00000157911.5"; transcript_id "c55f5063-599a-4237-afb6-019134bdf739_ENSG00000157911.5"; exon_number "5"; exon_id "c55f5063-599a-4237-afb6-019134bdf739_ENSG00000157911.5.5";
chr1	/dev/stdin	CDS	2341810	2341890	.	-	2	gene_id "c55f5063-599a-4237-afb6-019134bdf739_ENSG00000157911.5"; transcript_id "c55f5063-599a-4237-afb6-019134bdf739_ENSG00000157911.5"; exon_number "5"; exon_id "c55f5063-599a-4237-afb6-019134bdf739_ENSG00000157911.5.5";
chr1	/dev/stdin	exon	2343830	2343953	.	-	.	gene_id "c55f5063-599a-4237-afb6-019134bdf739_ENSG00000157911.5"; transcript_id "c55f5063-599a-4237-afb6-019134bdf739_ENSG00000157911.5"; exon_number "6"; exon_id "c55f5063-599a-4237-afb6-019134bdf739_ENSG00000157911.5.6";
chr1	/dev/stdin	CDS	2343830	2343953	.	-	0	gene_id "c55f5063-599a-4237-afb6-019134bdf739_ENSG00000157911.5"; transcript_id "c55f5063-599a-4237-afb6-019134bdf739_ENSG00000157911.5"; exon_number "6"; exon_id "c55f5063-599a-4237-afb6-019134bdf739_ENSG00000157911.5.6";
chr1	/dev/stdin	start_codon	2343951	2343953	.	-	0	gene_id "c55f5063-599a-4237-afb6-019134bdf739_ENSG00000157911.5"; transcript_id "c55f5063-599a-4237-afb6-019134bdf739_ENSG00000157911.5"; exon_number "6"; exon_id "c55f5063-599a-4237-afb6-019134bdf739_ENSG00000157911.5.6";
chr1	/dev/stdin	transcript	2336237	2343953	.	-	.	gene_id "c2bf23cc-042d-4449-9b54-acb6bffe7028_ENSG00000157911.5"; transcript_id "c2bf23cc-042d-4449-9b54-acb6bffe7028_ENSG00000157911.5";
chr1	/dev/stdin	exon	2336237	2337273	.	-	.	gene_id "c2bf23cc-042d-4449-9b54-acb6bffe7028_ENSG00000157911.5"; transcript_id "c2bf23cc-042d-4449-9b54-acb6bffe7028_ENSG00000157911.5"; exon_number "1"; exon_id "c2bf23cc-042d-4449-9b54-acb6bffe7028_ENSG00000157911.5.1";
chr1	/dev/stdin	CDS	2336237	2337273	.	-	0	gene_id "c2bf23cc-042d-4449-9b54-acb6bffe7028_ENSG00000157911.5"; transcript_id "c2bf23cc-042d-4449-9b54-acb6bffe7028_ENSG00000157911.5"; exon_number "1"; exon_id "c2bf23cc-042d-4449-9b54-acb6bffe7028_ENSG00000157911.5.1";
chr1	/dev/stdin	exon	2337923	2338058	.	-	.	gene_id "c2bf23cc-042d-4449-9b54-acb6bffe7028_ENSG00000157911.5"; transcript_id "c2bf23cc-042d-4449-9b54-acb6bffe7028_ENSG00000157911.5"; exon_number "2"; exon_id "c2bf23cc-042d-4449-9b54-acb6bffe7028_ENSG00000157911.5.2";
chr1	/dev/stdin	CDS	2337923	2338058	.	-	1	gene_id "c2bf23cc-042d-4449-9b54-acb6bffe7028_ENSG00000157911.5"; transcript_id "c2bf23cc-042d-4449-9b54-acb6bffe7028_ENSG00000157911.5"; exon_number "2"; exon_id "c2bf23cc-042d-4449-9b54-acb6bffe7028_ENSG00000157911.5.2";
chr1	/dev/stdin	exon	2338159	2338391	.	-	.	gene_id "c2bf23cc-042d-4449-9b54-acb6bffe7028_ENSG00000157911.5"; transcript_id "c2bf23cc-042d-4449-9b54-acb6bffe7028_ENSG00000157911.5"; exon_number "3"; exon_id "c2bf23cc-042d-4449-9b54-acb6bffe7028_ENSG00000157911.5.3";
chr1	/dev/stdin	CDS	2338159	2338391	.	-	0	gene_id "c2bf23cc-042d-4449-9b54-acb6bffe7028_ENSG00000157911.5"; transcript_id "c2bf23cc-042d-4449-9b54-acb6bffe7028_ENSG00000157911.5"; exon_number "3"; exon_id "c2bf23cc-042d-4449-9b54-acb6bffe7028_ENSG00000157911.5.3";
chr1	/dev/stdin	exon	2339891	2340297	.	-	.	gene_id "c2bf23cc-042d-4449-9b54-acb6bffe7028_ENSG00000157911.5"; transcript_id "c2bf23cc-042d-4449-9b54-acb6bffe7028_ENSG00000157911.5"; exon_number "4"; exon_id "c2bf23cc-042d-4449-9b54-acb6bffe7028_ENSG00000157911.5.4";
chr1	/dev/stdin	CDS	2339891	2340297	.	-	2	gene_id "c2bf23cc-042d-4449-9b54-acb6bffe7028_ENSG00000157911.5"; transcript_id "c2bf23cc-042d-4449-9b54-acb6bffe7028_ENSG00000157911.5"; exon_number "4"; exon_id "c2bf23cc-042d-4449-9b54-acb6bffe7028_ENSG00000157911.5.4";
chr1	/dev/stdin	exon	2341810	2341890	.	-	.	gene_id "c2bf23cc-042d-4449-9b54-acb6bffe7028_ENSG00000157911.5"; transcript_id "c2bf23cc-042d-4449-9b54-acb6bffe7028_ENSG00000157911.5"; exon_number "5"; exon_id "c2bf23cc-042d-4449-9b54-acb6bffe7028_ENSG00000157911.5.5";
chr1	/dev/stdin	CDS	2341810	2341890	.	-	2	gene_id "c2bf23cc-042d-4449-9b54-acb6bffe7028_ENSG00000157911.5"; transcript_id "c2bf23cc-042d-4449-9b54-acb6bffe7028_ENSG00000157911.5"; exon_number "5"; exon_id "c2bf23cc-042d-4449-9b54-acb6bffe7028_ENSG00000157911.5.5";
chr1	/dev/stdin	exon	2343830	2343953	.	-	.	gene_id "c2bf23cc-042d-4449-9b54-acb6bffe7028_ENSG00000157911.5"; transcript_id "c2bf23cc-042d-4449-9b54-acb6bffe7028_ENSG00000157911.5"; exon_number "6"; exon_id "c2bf23cc-042d-4449-9b54-acb6bffe7028_ENSG00000157911.5.6";
chr1	/dev/stdin	CDS	2343830	2343953	.	-	0	gene_id "c2bf23cc-042d-4449-9b54-acb6bffe7028_ENSG00000157911.5"; transcript_id "c2bf23cc-042d-4449-9b54-acb6bffe7028_ENSG00000157911.5"; exon_number "6"; exon_id "c2bf23cc-042d-4449-9b54-acb6bffe7028_ENSG00000157911.5.6";
chr1	/dev/stdin	start_codon	2343951	2343953	.	-	0	gene_id "c2bf23cc-042d-4449-9b54-acb6bffe7028_ENSG00000157911.5"; transcript_id "c2bf23cc-042d-4449-9b54-acb6bffe7028_ENSG00000157911.5"; exon_number "6"; exon_id "c2bf23cc-042d-4449-9b54-acb6bffe7028_ENSG00000157911.5.6";
chr1	/dev/stdin	transcript	2336237	2343953	.	-	.	gene_id "17714d46-88db-42cf-9c50-72ec7b04c0ac_ENSG00000157911.5"; transcript_id "17714d46-88db-42cf-9c50-72ec7b04c0ac_ENSG00000157911.5";
chr1	/dev/stdin	exon	2336237	2337273	.	-	.	gene_id "17714d46-88db-42cf-9c50-72ec7b04c0ac_ENSG00000157911.5"; transcript_id "17714d46-88db-42cf-9c50-72ec7b04c0ac_ENSG00000157911.5"; exon_number "1"; exon_id "17714d46-88db-42cf-9c50-72ec7b04c0ac_ENSG00000157911.5.1";
chr1	/dev/stdin	CDS	2336237	2337273	.	-	1	gene_id "17714d46-88db-42cf-9c50-72ec7b04c0ac_ENSG00000157911.5"; transcript_id "17714d46-88db-42cf-9c50-72ec7b04c0ac_ENSG00000157911.5"; exon_number "1"; exon_id "17714d46-88db-42cf-9c50-72ec7b04c0ac_ENSG00000157911.5.1";
chr1	/dev/stdin	exon	2337923	2338058	.	-	.	gene_id "17714d46-88db-42cf-9c50-72ec7b04c0ac_ENSG00000157911.5"; transcript_id "17714d46-88db-42cf-9c50-72ec7b04c0ac_ENSG00000157911.5"; exon_number "2"; exon_id "17714d46-88db-42cf-9c50-72ec7b04c0ac_ENSG00000157911.5.2";
chr1	/dev/stdin	CDS	2337923	2338058	.	-	2	gene_id "17714d46-88db-42cf-9c50-72ec7b04c0ac_ENSG00000157911.5"; transcript_id "17714d46-88db-42cf-9c50-72ec7b04c0ac_ENSG00000157911.5"; exon_number "2"; exon_id "17714d46-88db-42cf-9c50-72ec7b04c0ac_ENSG00000157911.5.2";
chr1	/dev/stdin	exon	2338159	2338391	.	-	.	gene_id "17714d46-88db-42cf-9c50-72ec7b04c0ac_ENSG00000157911.5"; transcript_id "17714d46-88db-42cf-9c50-72ec7b04c0ac_ENSG00000157911.5"; exon_number "3"; exon_id "17714d46-88db-42cf-9c50-72ec7b04c0ac_ENSG00000157911.5.3";
chr1	/dev/stdin	CDS	2338159	2338391	.	-	1	gene_id "17714d46-88db-42cf-9c50-72ec7b04c0ac_ENSG00000157911.5"; transcript_id "17714d46-88db-42cf-9c50-72ec7b04c0ac_ENSG00000157911.5"; exon_number "3"; exon_id "17714d46-88db-42cf-9c50-72ec7b04c0ac_ENSG00000157911.5.3";
chr1	/dev/stdin	exon	2339895	2340297	.	-	.	gene_id "17714d46-88db-42cf-9c50-72ec7b04c0ac_ENSG00000157911.5"; transcript_id "17714d46-88db-42cf-9c50-72ec7b04c0ac_ENSG00000157911.5"; exon_number "4"; exon_id "17714d46-88db-42cf-9c50-72ec7b04c0ac_ENSG00000157911.5.4";
chr1	/dev/stdin	CDS	2339895	2340297	.	-	2	gene_id "17714d46-88db-42cf-9c50-72ec7b04c0ac_ENSG00000157911.5"; transcript_id "17714d46-88db-42cf-9c50-72ec7b04c0ac_ENSG00000157911.5"; exon_number "4"; exon_id "17714d46-88db-42cf-9c50-72ec7b04c0ac_ENSG00000157911.5.4";
chr1	/dev/stdin	exon	2341810	2341890	.	-	.	gene_id "17714d46-88db-42cf-9c50-72ec7b04c0ac_ENSG00000157911.5"; transcript_id "17714d46-88db-42cf-9c50-72ec7b04c0ac_ENSG00000157911.5"; exon_number "5"; exon_id "17714d46-88db-42cf-9c50-72ec7b04c0ac_ENSG00000157911.5.5";
chr1	/dev/stdin	CDS	2341810	2341890	.	-	2	gene_id "17714d46-88db-42cf-9c50-72ec7b04c0ac_ENSG00000157911.5"; transcript_id "17714d46-88db-42cf-9c50-72ec7b04c0ac_ENSG00000157911.5"; exon_number "5"; exon_id "17714d46-88db-42cf-9c50-72ec7b04c0ac_ENSG00000157911.5.5";
chr1	/dev/stdin	exon	2343830	2343953	.	-	.	gene_id "17714d46-88db-42cf-9c50-72ec7b04c0ac_ENSG00000157911.5"; transcript_id "17714d46-88db-42cf-9c50-72ec7b04c0ac_ENSG00000157911.5"; exon_number "6"; exon_id "17714d46-88db-42cf-9c50-72ec7b04c0ac_ENSG00000157911.5.6";
chr1	/dev/stdin	CDS	2343830	2343953	.	-	0	gene_id "17714d46-88db-42cf-9c50-72ec7b04c0ac_ENSG00000157911.5"; transcript_id "17714d46-88db-42cf-9c50-72ec7b04c0ac_ENSG00000157911.5"; exon_number "6"; exon_id "17714d46-88db-42cf-9c50-72ec7b04c0ac_ENSG00000157911.5.6";
chr1	/dev/stdin	start_codon	2343951	2343953	.	-	0	gene_id "17714d46-88db-42cf-9c50-72ec7b04c0ac_ENSG00000157911.5"; transcript_id "17714d46-88db-42cf-9c50-72ec7b04c0ac_ENSG00000157911.5"; exon_number "6"; exon_id "17714d46-88db-42cf-9c50-72ec7b04c0ac_ENSG00000157911.5.6";
chr1	/dev/stdin	transcript	2433761	2436964	.	+	.	gene_id "8020a2af-3990-49ba-8fd0-7082656366d5_ENSG00000149527.13"; transcript_id "8020a2af-3990-49ba-8fd0-7082656366d5_ENSG00000149527.13";
chr1	/dev/stdin	exon	2433761	2433848	.	+	.	gene_id "8020a2af-3990-49ba-8fd0-7082656366d5_ENSG00000149527.13"; transcript_id "8020a2af-3990-49ba-8fd0-7082656366d5_ENSG00000149527.13"; exon_number "1"; exon_id "8020a2af-3990-49ba-8fd0-7082656366d5_ENSG00000149527.13.1";
chr1	/dev/stdin	CDS	2433761	2433848	.	+	0	gene_id "8020a2af-3990-49ba-8fd0-7082656366d5_ENSG00000149527.13"; transcript_id "8020a2af-3990-49ba-8fd0-7082656366d5_ENSG00000149527.13"; exon_number "1"; exon_id "8020a2af-3990-49ba-8fd0-7082656366d5_ENSG00000149527.13.1";
chr1	/dev/stdin	exon	2435361	2436964	.	+	.	gene_id "8020a2af-3990-49ba-8fd0-7082656366d5_ENSG00000149527.13"; transcript_id "8020a2af-3990-49ba-8fd0-7082656366d5_ENSG00000149527.13"; exon_number "2"; exon_id "8020a2af-3990-49ba-8fd0-7082656366d5_ENSG00000149527.13.2";
chr1	/dev/stdin	CDS	2435361	2436961	.	+	2	gene_id "8020a2af-3990-49ba-8fd0-7082656366d5_ENSG00000149527.13"; transcript_id "8020a2af-3990-49ba-8fd0-7082656366d5_ENSG00000149527.13"; exon_number "2"; exon_id "8020a2af-3990-49ba-8fd0-7082656366d5_ENSG00000149527.13.2";
chr1	/dev/stdin	start_codon	2433761	2433763	.	+	0	gene_id "8020a2af-3990-49ba-8fd0-7082656366d5_ENSG00000149527.13"; transcript_id "8020a2af-3990-49ba-8fd0-7082656366d5_ENSG00000149527.13"; exon_number "1"; exon_id "8020a2af-3990-49ba-8fd0-7082656366d5_ENSG00000149527.13.1";
chr1	/dev/stdin	stop_codon	2436962	2436964	.	+	0	gene_id "8020a2af-3990-49ba-8fd0-7082656366d5_ENSG00000149527.13"; transcript_id "8020a2af-3990-49ba-8fd0-7082656366d5_ENSG00000149527.13"; exon_number "2"; exon_id "8020a2af-3990-49ba-8fd0-7082656366d5_ENSG00000149527.13.2";
chr1	/dev/stdin	transcript	2439973	2458014	.	-	.	gene_id "ENST00000378466.3_ENSG00000157881.9"; transcript_id "ENST00000378466.3_ENSG00000157881.9";
chr1	/dev/stdin	exon	2439973	2440499	.	-	.	gene_id "ENST00000378466.3_ENSG00000157881.9"; transcript_id "ENST00000378466.3_ENSG00000157881.9"; exon_number "1"; exon_id "ENST00000378466.3_ENSG00000157881.9.1";
chr1	/dev/stdin	CDS	2439973	2440499	.	-	1	gene_id "ENST00000378466.3_ENSG00000157881.9"; transcript_id "ENST00000378466.3_ENSG00000157881.9"; exon_number "1"; exon_id "ENST00000378466.3_ENSG00000157881.9.1";
chr1	/dev/stdin	exon	2441301	2441369	.	-	.	gene_id "ENST00000378466.3_ENSG00000157881.9"; transcript_id "ENST00000378466.3_ENSG00000157881.9"; exon_number "2"; exon_id "ENST00000378466.3_ENSG00000157881.9.2";
chr1	/dev/stdin	CDS	2441301	2441369	.	-	1	gene_id "ENST00000378466.3_ENSG00000157881.9"; transcript_id "ENST00000378466.3_ENSG00000157881.9"; exon_number "2"; exon_id "ENST00000378466.3_ENSG00000157881.9.2";
chr1	/dev/stdin	exon	2441496	2441596	.	-	.	gene_id "ENST00000378466.3_ENSG00000157881.9"; transcript_id "ENST00000378466.3_ENSG00000157881.9"; exon_number "3"; exon_id "ENST00000378466.3_ENSG00000157881.9.3";
chr1	/dev/stdin	CDS	2441496	2441596	.	-	0	gene_id "ENST00000378466.3_ENSG00000157881.9"; transcript_id "ENST00000378466.3_ENSG00000157881.9"; exon_number "3"; exon_id "ENST00000378466.3_ENSG00000157881.9.3";
chr1	/dev/stdin	exon	2442117	2442221	.	-	.	gene_id "ENST00000378466.3_ENSG00000157881.9"; transcript_id "ENST00000378466.3_ENSG00000157881.9"; exon_number "4"; exon_id "ENST00000378466.3_ENSG00000157881.9.4";
chr1	/dev/stdin	CDS	2442117	2442221	.	-	0	gene_id "ENST00000378466.3_ENSG00000157881.9"; transcript_id "ENST00000378466.3_ENSG00000157881.9"; exon_number "4"; exon_id "ENST00000378466.3_ENSG00000157881.9.4";
chr1	/dev/stdin	exon	2442777	2442826	.	-	.	gene_id "ENST00000378466.3_ENSG00000157881.9"; transcript_id "ENST00000378466.3_ENSG00000157881.9"; exon_number "5"; exon_id "ENST00000378466.3_ENSG00000157881.9.5";
chr1	/dev/stdin	CDS	2442777	2442826	.	-	2	gene_id "ENST00000378466.3_ENSG00000157881.9"; transcript_id "ENST00000378466.3_ENSG00000157881.9"; exon_number "5"; exon_id "ENST00000378466.3_ENSG00000157881.9.5";
chr1	/dev/stdin	exon	2443067	2443122	.	-	.	gene_id "ENST00000378466.3_ENSG00000157881.9"; transcript_id "ENST00000378466.3_ENSG00000157881.9"; exon_number "6"; exon_id "ENST00000378466.3_ENSG00000157881.9.6";
chr1	/dev/stdin	CDS	2443067	2443122	.	-	1	gene_id "ENST00000378466.3_ENSG00000157881.9"; transcript_id "ENST00000378466.3_ENSG00000157881.9"; exon_number "6"; exon_id "ENST00000378466.3_ENSG00000157881.9.6";
chr1	/dev/stdin	exon	2444327	2444478	.	-	.	gene_id "ENST00000378466.3_ENSG00000157881.9"; transcript_id "ENST00000378466.3_ENSG00000157881.9"; exon_number "7"; exon_id "ENST00000378466.3_ENSG00000157881.9.7";
chr1	/dev/stdin	CDS	2444327	2444478	.	-	0	gene_id "ENST00000378466.3_ENSG00000157881.9"; transcript_id "ENST00000378466.3_ENSG00000157881.9"; exon_number "7"; exon_id "ENST00000378466.3_ENSG00000157881.9.7";
chr1	/dev/stdin	exon	2445441	2445528	.	-	.	gene_id "ENST00000378466.3_ENSG00000157881.9"; transcript_id "ENST00000378466.3_ENSG00000157881.9"; exon_number "8"; exon_id "ENST00000378466.3_ENSG00000157881.9.8";
chr1	/dev/stdin	CDS	2445441	2445528	.	-	1	gene_id "ENST00000378466.3_ENSG00000157881.9"; transcript_id "ENST00000378466.3_ENSG00000157881.9"; exon_number "8"; exon_id "ENST00000378466.3_ENSG00000157881.9.8";
chr1	/dev/stdin	exon	2445793	2445905	.	-	.	gene_id "ENST00000378466.3_ENSG00000157881.9"; transcript_id "ENST00000378466.3_ENSG00000157881.9"; exon_number "9"; exon_id "ENST00000378466.3_ENSG00000157881.9.9";
chr1	/dev/stdin	CDS	2445793	2445905	.	-	0	gene_id "ENST00000378466.3_ENSG00000157881.9"; transcript_id "ENST00000378466.3_ENSG00000157881.9"; exon_number "9"; exon_id "ENST00000378466.3_ENSG00000157881.9.9";
chr1	/dev/stdin	exon	2447001	2447156	.	-	.	gene_id "ENST00000378466.3_ENSG00000157881.9"; transcript_id "ENST00000378466.3_ENSG00000157881.9"; exon_number "10"; exon_id "ENST00000378466.3_ENSG00000157881.9.10";
chr1	/dev/stdin	CDS	2447001	2447156	.	-	0	gene_id "ENST00000378466.3_ENSG00000157881.9"; transcript_id "ENST00000378466.3_ENSG00000157881.9"; exon_number "10"; exon_id "ENST00000378466.3_ENSG00000157881.9.10";
chr1	/dev/stdin	exon	2449603	2449703	.	-	.	gene_id "ENST00000378466.3_ENSG00000157881.9"; transcript_id "ENST00000378466.3_ENSG00000157881.9"; exon_number "11"; exon_id "ENST00000378466.3_ENSG00000157881.9.11";
chr1	/dev/stdin	CDS	2449603	2449703	.	-	2	gene_id "ENST00000378466.3_ENSG00000157881.9"; transcript_id "ENST00000378466.3_ENSG00000157881.9"; exon_number "11"; exon_id "ENST00000378466.3_ENSG00000157881.9.11";
chr1	/dev/stdin	exon	2449955	2450036	.	-	.	gene_id "ENST00000378466.3_ENSG00000157881.9"; transcript_id "ENST00000378466.3_ENSG00000157881.9"; exon_number "12"; exon_id "ENST00000378466.3_ENSG00000157881.9.12";
chr1	/dev/stdin	CDS	2449955	2450036	.	-	0	gene_id "ENST00000378466.3_ENSG00000157881.9"; transcript_id "ENST00000378466.3_ENSG00000157881.9"; exon_number "12"; exon_id "ENST00000378466.3_ENSG00000157881.9.12";
chr1	/dev/stdin	exon	2450582	2450763	.	-	.	gene_id "ENST00000378466.3_ENSG00000157881.9"; transcript_id "ENST00000378466.3_ENSG00000157881.9"; exon_number "13"; exon_id "ENST00000378466.3_ENSG00000157881.9.13";
chr1	/dev/stdin	CDS	2450582	2450763	.	-	2	gene_id "ENST00000378466.3_ENSG00000157881.9"; transcript_id "ENST00000378466.3_ENSG00000157881.9"; exon_number "13"; exon_id "ENST00000378466.3_ENSG00000157881.9.13";
chr1	/dev/stdin	exon	2451240	2451393	.	-	.	gene_id "ENST00000378466.3_ENSG00000157881.9"; transcript_id "ENST00000378466.3_ENSG00000157881.9"; exon_number "14"; exon_id "ENST00000378466.3_ENSG00000157881.9.14";
chr1	/dev/stdin	CDS	2451240	2451393	.	-	0	gene_id "ENST00000378466.3_ENSG00000157881.9"; transcript_id "ENST00000378466.3_ENSG00000157881.9"; exon_number "14"; exon_id "ENST00000378466.3_ENSG00000157881.9.14";
chr1	/dev/stdin	exon	2451761	2451853	.	-	.	gene_id "ENST00000378466.3_ENSG00000157881.9"; transcript_id "ENST00000378466.3_ENSG00000157881.9"; exon_number "15"; exon_id "ENST00000378466.3_ENSG00000157881.9.15";
chr1	/dev/stdin	CDS	2451761	2451853	.	-	0	gene_id "ENST00000378466.3_ENSG00000157881.9"; transcript_id "ENST00000378466.3_ENSG00000157881.9"; exon_number "15"; exon_id "ENST00000378466.3_ENSG00000157881.9.15";
chr1	/dev/stdin	exon	2452162	2452345	.	-	.	gene_id "ENST00000378466.3_ENSG00000157881.9"; transcript_id "ENST00000378466.3_ENSG00000157881.9"; exon_number "16"; exon_id "ENST00000378466.3_ENSG00000157881.9.16";
chr1	/dev/stdin	CDS	2452162	2452345	.	-	1	gene_id "ENST00000378466.3_ENSG00000157881.9"; transcript_id "ENST00000378466.3_ENSG00000157881.9"; exon_number "16"; exon_id "ENST00000378466.3_ENSG00000157881.9.16";
chr1	/dev/stdin	exon	2452540	2452754	.	-	.	gene_id "ENST00000378466.3_ENSG00000157881.9"; transcript_id "ENST00000378466.3_ENSG00000157881.9"; exon_number "17"; exon_id "ENST00000378466.3_ENSG00000157881.9.17";
chr1	/dev/stdin	CDS	2452540	2452754	.	-	0	gene_id "ENST00000378466.3_ENSG00000157881.9"; transcript_id "ENST00000378466.3_ENSG00000157881.9"; exon_number "17"; exon_id "ENST00000378466.3_ENSG00000157881.9.17";
chr1	/dev/stdin	exon	2453157	2453239	.	-	.	gene_id "ENST00000378466.3_ENSG00000157881.9"; transcript_id "ENST00000378466.3_ENSG00000157881.9"; exon_number "18"; exon_id "ENST00000378466.3_ENSG00000157881.9.18";
chr1	/dev/stdin	CDS	2453157	2453239	.	-	2	gene_id "ENST00000378466.3_ENSG00000157881.9"; transcript_id "ENST00000378466.3_ENSG00000157881.9"; exon_number "18"; exon_id "ENST00000378466.3_ENSG00000157881.9.18";
chr1	/dev/stdin	exon	2457903	2458014	.	-	.	gene_id "ENST00000378466.3_ENSG00000157881.9"; transcript_id "ENST00000378466.3_ENSG00000157881.9"; exon_number "19"; exon_id "ENST00000378466.3_ENSG00000157881.9.19";
chr1	/dev/stdin	CDS	2457903	2458014	.	-	0	gene_id "ENST00000378466.3_ENSG00000157881.9"; transcript_id "ENST00000378466.3_ENSG00000157881.9"; exon_number "19"; exon_id "ENST00000378466.3_ENSG00000157881.9.19";
chr1	/dev/stdin	start_codon	2458012	2458014	.	-	0	gene_id "ENST00000378466.3_ENSG00000157881.9"; transcript_id "ENST00000378466.3_ENSG00000157881.9"; exon_number "19"; exon_id "ENST00000378466.3_ENSG00000157881.9.19";
chr1	/dev/stdin	transcript	2443980	2458014	.	-	.	gene_id "8d4498a1-1dbf-4d32-8a62-6afa573e5100_ENSG00000157881.9"; transcript_id "8d4498a1-1dbf-4d32-8a62-6afa573e5100_ENSG00000157881.9";
chr1	/dev/stdin	exon	2443980	2444478	.	-	.	gene_id "8d4498a1-1dbf-4d32-8a62-6afa573e5100_ENSG00000157881.9"; transcript_id "8d4498a1-1dbf-4d32-8a62-6afa573e5100_ENSG00000157881.9"; exon_number "1"; exon_id "8d4498a1-1dbf-4d32-8a62-6afa573e5100_ENSG00000157881.9.1";
chr1	/dev/stdin	CDS	2443980	2444478	.	-	0	gene_id "8d4498a1-1dbf-4d32-8a62-6afa573e5100_ENSG00000157881.9"; transcript_id "8d4498a1-1dbf-4d32-8a62-6afa573e5100_ENSG00000157881.9"; exon_number "1"; exon_id "8d4498a1-1dbf-4d32-8a62-6afa573e5100_ENSG00000157881.9.1";
chr1	/dev/stdin	exon	2445441	2445528	.	-	.	gene_id "8d4498a1-1dbf-4d32-8a62-6afa573e5100_ENSG00000157881.9"; transcript_id "8d4498a1-1dbf-4d32-8a62-6afa573e5100_ENSG00000157881.9"; exon_number "2"; exon_id "8d4498a1-1dbf-4d32-8a62-6afa573e5100_ENSG00000157881.9.2";
chr1	/dev/stdin	CDS	2445441	2445528	.	-	1	gene_id "8d4498a1-1dbf-4d32-8a62-6afa573e5100_ENSG00000157881.9"; transcript_id "8d4498a1-1dbf-4d32-8a62-6afa573e5100_ENSG00000157881.9"; exon_number "2"; exon_id "8d4498a1-1dbf-4d32-8a62-6afa573e5100_ENSG00000157881.9.2";
chr1	/dev/stdin	exon	2445793	2445905	.	-	.	gene_id "8d4498a1-1dbf-4d32-8a62-6afa573e5100_ENSG00000157881.9"; transcript_id "8d4498a1-1dbf-4d32-8a62-6afa573e5100_ENSG00000157881.9"; exon_number "3"; exon_id "8d4498a1-1dbf-4d32-8a62-6afa573e5100_ENSG00000157881.9.3";
chr1	/dev/stdin	CDS	2445793	2445905	.	-	0	gene_id "8d4498a1-1dbf-4d32-8a62-6afa573e5100_ENSG00000157881.9"; transcript_id "8d4498a1-1dbf-4d32-8a62-6afa573e5100_ENSG00000157881.9"; exon_number "3"; exon_id "8d4498a1-1dbf-4d32-8a62-6afa573e5100_ENSG00000157881.9.3";
chr1	/dev/stdin	exon	2447001	2447156	.	-	.	gene_id "8d4498a1-1dbf-4d32-8a62-6afa573e5100_ENSG00000157881.9"; transcript_id "8d4498a1-1dbf-4d32-8a62-6afa573e5100_ENSG00000157881.9"; exon_number "4"; exon_id "8d4498a1-1dbf-4d32-8a62-6afa573e5100_ENSG00000157881.9.4";
chr1	/dev/stdin	CDS	2447001	2447156	.	-	0	gene_id "8d4498a1-1dbf-4d32-8a62-6afa573e5100_ENSG00000157881.9"; transcript_id "8d4498a1-1dbf-4d32-8a62-6afa573e5100_ENSG00000157881.9"; exon_number "4"; exon_id "8d4498a1-1dbf-4d32-8a62-6afa573e5100_ENSG00000157881.9.4";
chr1	/dev/stdin	exon	2449603	2449703	.	-	.	gene_id "8d4498a1-1dbf-4d32-8a62-6afa573e5100_ENSG00000157881.9"; transcript_id "8d4498a1-1dbf-4d32-8a62-6afa573e5100_ENSG00000157881.9"; exon_number "5"; exon_id "8d4498a1-1dbf-4d32-8a62-6afa573e5100_ENSG00000157881.9.5";
chr1	/dev/stdin	CDS	2449603	2449703	.	-	2	gene_id "8d4498a1-1dbf-4d32-8a62-6afa573e5100_ENSG00000157881.9"; transcript_id "8d4498a1-1dbf-4d32-8a62-6afa573e5100_ENSG00000157881.9"; exon_number "5"; exon_id "8d4498a1-1dbf-4d32-8a62-6afa573e5100_ENSG00000157881.9.5";
chr1	/dev/stdin	exon	2449955	2450036	.	-	.	gene_id "8d4498a1-1dbf-4d32-8a62-6afa573e5100_ENSG00000157881.9"; transcript_id "8d4498a1-1dbf-4d32-8a62-6afa573e5100_ENSG00000157881.9"; exon_number "6"; exon_id "8d4498a1-1dbf-4d32-8a62-6afa573e5100_ENSG00000157881.9.6";
chr1	/dev/stdin	CDS	2449955	2450036	.	-	0	gene_id "8d4498a1-1dbf-4d32-8a62-6afa573e5100_ENSG00000157881.9"; transcript_id "8d4498a1-1dbf-4d32-8a62-6afa573e5100_ENSG00000157881.9"; exon_number "6"; exon_id "8d4498a1-1dbf-4d32-8a62-6afa573e5100_ENSG00000157881.9.6";
chr1	/dev/stdin	exon	2450582	2450763	.	-	.	gene_id "8d4498a1-1dbf-4d32-8a62-6afa573e5100_ENSG00000157881.9"; transcript_id "8d4498a1-1dbf-4d32-8a62-6afa573e5100_ENSG00000157881.9"; exon_number "7"; exon_id "8d4498a1-1dbf-4d32-8a62-6afa573e5100_ENSG00000157881.9.7";
chr1	/dev/stdin	CDS	2450582	2450763	.	-	2	gene_id "8d4498a1-1dbf-4d32-8a62-6afa573e5100_ENSG00000157881.9"; transcript_id "8d4498a1-1dbf-4d32-8a62-6afa573e5100_ENSG00000157881.9"; exon_number "7"; exon_id "8d4498a1-1dbf-4d32-8a62-6afa573e5100_ENSG00000157881.9.7";
chr1	/dev/stdin	exon	2451240	2451393	.	-	.	gene_id "8d4498a1-1dbf-4d32-8a62-6afa573e5100_ENSG00000157881.9"; transcript_id "8d4498a1-1dbf-4d32-8a62-6afa573e5100_ENSG00000157881.9"; exon_number "8"; exon_id "8d4498a1-1dbf-4d32-8a62-6afa573e5100_ENSG00000157881.9.8";
chr1	/dev/stdin	CDS	2451240	2451393	.	-	0	gene_id "8d4498a1-1dbf-4d32-8a62-6afa573e5100_ENSG00000157881.9"; transcript_id "8d4498a1-1dbf-4d32-8a62-6afa573e5100_ENSG00000157881.9"; exon_number "8"; exon_id "8d4498a1-1dbf-4d32-8a62-6afa573e5100_ENSG00000157881.9.8";
chr1	/dev/stdin	exon	2451761	2451853	.	-	.	gene_id "8d4498a1-1dbf-4d32-8a62-6afa573e5100_ENSG00000157881.9"; transcript_id "8d4498a1-1dbf-4d32-8a62-6afa573e5100_ENSG00000157881.9"; exon_number "9"; exon_id "8d4498a1-1dbf-4d32-8a62-6afa573e5100_ENSG00000157881.9.9";
chr1	/dev/stdin	CDS	2451761	2451853	.	-	0	gene_id "8d4498a1-1dbf-4d32-8a62-6afa573e5100_ENSG00000157881.9"; transcript_id "8d4498a1-1dbf-4d32-8a62-6afa573e5100_ENSG00000157881.9"; exon_number "9"; exon_id "8d4498a1-1dbf-4d32-8a62-6afa573e5100_ENSG00000157881.9.9";
chr1	/dev/stdin	exon	2452162	2452345	.	-	.	gene_id "8d4498a1-1dbf-4d32-8a62-6afa573e5100_ENSG00000157881.9"; transcript_id "8d4498a1-1dbf-4d32-8a62-6afa573e5100_ENSG00000157881.9"; exon_number "10"; exon_id "8d4498a1-1dbf-4d32-8a62-6afa573e5100_ENSG00000157881.9.10";
chr1	/dev/stdin	CDS	2452162	2452345	.	-	1	gene_id "8d4498a1-1dbf-4d32-8a62-6afa573e5100_ENSG00000157881.9"; transcript_id "8d4498a1-1dbf-4d32-8a62-6afa573e5100_ENSG00000157881.9"; exon_number "10"; exon_id "8d4498a1-1dbf-4d32-8a62-6afa573e5100_ENSG00000157881.9.10";
chr1	/dev/stdin	exon	2452540	2452754	.	-	.	gene_id "8d4498a1-1dbf-4d32-8a62-6afa573e5100_ENSG00000157881.9"; transcript_id "8d4498a1-1dbf-4d32-8a62-6afa573e5100_ENSG00000157881.9"; exon_number "11"; exon_id "8d4498a1-1dbf-4d32-8a62-6afa573e5100_ENSG00000157881.9.11";
chr1	/dev/stdin	CDS	2452540	2452754	.	-	0	gene_id "8d4498a1-1dbf-4d32-8a62-6afa573e5100_ENSG00000157881.9"; transcript_id "8d4498a1-1dbf-4d32-8a62-6afa573e5100_ENSG00000157881.9"; exon_number "11"; exon_id "8d4498a1-1dbf-4d32-8a62-6afa573e5100_ENSG00000157881.9.11";
chr1	/dev/stdin	exon	2453157	2453239	.	-	.	gene_id "8d4498a1-1dbf-4d32-8a62-6afa573e5100_ENSG00000157881.9"; transcript_id "8d4498a1-1dbf-4d32-8a62-6afa573e5100_ENSG00000157881.9"; exon_number "12"; exon_id "8d4498a1-1dbf-4d32-8a62-6afa573e5100_ENSG00000157881.9.12";
chr1	/dev/stdin	CDS	2453157	2453239	.	-	2	gene_id "8d4498a1-1dbf-4d32-8a62-6afa573e5100_ENSG00000157881.9"; transcript_id "8d4498a1-1dbf-4d32-8a62-6afa573e5100_ENSG00000157881.9"; exon_number "12"; exon_id "8d4498a1-1dbf-4d32-8a62-6afa573e5100_ENSG00000157881.9.12";
chr1	/dev/stdin	exon	2457903	2458014	.	-	.	gene_id "8d4498a1-1dbf-4d32-8a62-6afa573e5100_ENSG00000157881.9"; transcript_id "8d4498a1-1dbf-4d32-8a62-6afa573e5100_ENSG00000157881.9"; exon_number "13"; exon_id "8d4498a1-1dbf-4d32-8a62-6afa573e5100_ENSG00000157881.9.13";
chr1	/dev/stdin	CDS	2457903	2458014	.	-	0	gene_id "8d4498a1-1dbf-4d32-8a62-6afa573e5100_ENSG00000157881.9"; transcript_id "8d4498a1-1dbf-4d32-8a62-6afa573e5100_ENSG00000157881.9"; exon_number "13"; exon_id "8d4498a1-1dbf-4d32-8a62-6afa573e5100_ENSG00000157881.9.13";
chr1	/dev/stdin	start_codon	2458012	2458014	.	-	0	gene_id "8d4498a1-1dbf-4d32-8a62-6afa573e5100_ENSG00000157881.9"; transcript_id "8d4498a1-1dbf-4d32-8a62-6afa573e5100_ENSG00000157881.9"; exon_number "13"; exon_id "8d4498a1-1dbf-4d32-8a62-6afa573e5100_ENSG00000157881.9.13";
chr1	/dev/stdin	transcript	2449368	2458014	.	-	.	gene_id "5010ded0-3b5f-4bb8-afdd-a6a174e9e066_ENSG00000157881.9"; transcript_id "5010ded0-3b5f-4bb8-afdd-a6a174e9e066_ENSG00000157881.9";
chr1	/dev/stdin	exon	2449368	2449703	.	-	.	gene_id "5010ded0-3b5f-4bb8-afdd-a6a174e9e066_ENSG00000157881.9"; transcript_id "5010ded0-3b5f-4bb8-afdd-a6a174e9e066_ENSG00000157881.9"; exon_number "1"; exon_id "5010ded0-3b5f-4bb8-afdd-a6a174e9e066_ENSG00000157881.9.1";
chr1	/dev/stdin	CDS	2449368	2449703	.	-	2	gene_id "5010ded0-3b5f-4bb8-afdd-a6a174e9e066_ENSG00000157881.9"; transcript_id "5010ded0-3b5f-4bb8-afdd-a6a174e9e066_ENSG00000157881.9"; exon_number "1"; exon_id "5010ded0-3b5f-4bb8-afdd-a6a174e9e066_ENSG00000157881.9.1";
chr1	/dev/stdin	exon	2449955	2450036	.	-	.	gene_id "5010ded0-3b5f-4bb8-afdd-a6a174e9e066_ENSG00000157881.9"; transcript_id "5010ded0-3b5f-4bb8-afdd-a6a174e9e066_ENSG00000157881.9"; exon_number "2"; exon_id "5010ded0-3b5f-4bb8-afdd-a6a174e9e066_ENSG00000157881.9.2";
chr1	/dev/stdin	CDS	2449955	2450036	.	-	0	gene_id "5010ded0-3b5f-4bb8-afdd-a6a174e9e066_ENSG00000157881.9"; transcript_id "5010ded0-3b5f-4bb8-afdd-a6a174e9e066_ENSG00000157881.9"; exon_number "2"; exon_id "5010ded0-3b5f-4bb8-afdd-a6a174e9e066_ENSG00000157881.9.2";
chr1	/dev/stdin	exon	2450582	2450763	.	-	.	gene_id "5010ded0-3b5f-4bb8-afdd-a6a174e9e066_ENSG00000157881.9"; transcript_id "5010ded0-3b5f-4bb8-afdd-a6a174e9e066_ENSG00000157881.9"; exon_number "3"; exon_id "5010ded0-3b5f-4bb8-afdd-a6a174e9e066_ENSG00000157881.9.3";
chr1	/dev/stdin	CDS	2450582	2450763	.	-	2	gene_id "5010ded0-3b5f-4bb8-afdd-a6a174e9e066_ENSG00000157881.9"; transcript_id "5010ded0-3b5f-4bb8-afdd-a6a174e9e066_ENSG00000157881.9"; exon_number "3"; exon_id "5010ded0-3b5f-4bb8-afdd-a6a174e9e066_ENSG00000157881.9.3";
chr1	/dev/stdin	exon	2451240	2451393	.	-	.	gene_id "5010ded0-3b5f-4bb8-afdd-a6a174e9e066_ENSG00000157881.9"; transcript_id "5010ded0-3b5f-4bb8-afdd-a6a174e9e066_ENSG00000157881.9"; exon_number "4"; exon_id "5010ded0-3b5f-4bb8-afdd-a6a174e9e066_ENSG00000157881.9.4";
chr1	/dev/stdin	CDS	2451240	2451393	.	-	0	gene_id "5010ded0-3b5f-4bb8-afdd-a6a174e9e066_ENSG00000157881.9"; transcript_id "5010ded0-3b5f-4bb8-afdd-a6a174e9e066_ENSG00000157881.9"; exon_number "4"; exon_id "5010ded0-3b5f-4bb8-afdd-a6a174e9e066_ENSG00000157881.9.4";
chr1	/dev/stdin	exon	2451761	2451853	.	-	.	gene_id "5010ded0-3b5f-4bb8-afdd-a6a174e9e066_ENSG00000157881.9"; transcript_id "5010ded0-3b5f-4bb8-afdd-a6a174e9e066_ENSG00000157881.9"; exon_number "5"; exon_id "5010ded0-3b5f-4bb8-afdd-a6a174e9e066_ENSG00000157881.9.5";
chr1	/dev/stdin	CDS	2451761	2451853	.	-	0	gene_id "5010ded0-3b5f-4bb8-afdd-a6a174e9e066_ENSG00000157881.9"; transcript_id "5010ded0-3b5f-4bb8-afdd-a6a174e9e066_ENSG00000157881.9"; exon_number "5"; exon_id "5010ded0-3b5f-4bb8-afdd-a6a174e9e066_ENSG00000157881.9.5";
chr1	/dev/stdin	exon	2452162	2452345	.	-	.	gene_id "5010ded0-3b5f-4bb8-afdd-a6a174e9e066_ENSG00000157881.9"; transcript_id "5010ded0-3b5f-4bb8-afdd-a6a174e9e066_ENSG00000157881.9"; exon_number "6"; exon_id "5010ded0-3b5f-4bb8-afdd-a6a174e9e066_ENSG00000157881.9.6";
chr1	/dev/stdin	CDS	2452162	2452345	.	-	1	gene_id "5010ded0-3b5f-4bb8-afdd-a6a174e9e066_ENSG00000157881.9"; transcript_id "5010ded0-3b5f-4bb8-afdd-a6a174e9e066_ENSG00000157881.9"; exon_number "6"; exon_id "5010ded0-3b5f-4bb8-afdd-a6a174e9e066_ENSG00000157881.9.6";
chr1	/dev/stdin	exon	2452540	2452754	.	-	.	gene_id "5010ded0-3b5f-4bb8-afdd-a6a174e9e066_ENSG00000157881.9"; transcript_id "5010ded0-3b5f-4bb8-afdd-a6a174e9e066_ENSG00000157881.9"; exon_number "7"; exon_id "5010ded0-3b5f-4bb8-afdd-a6a174e9e066_ENSG00000157881.9.7";
chr1	/dev/stdin	CDS	2452540	2452754	.	-	0	gene_id "5010ded0-3b5f-4bb8-afdd-a6a174e9e066_ENSG00000157881.9"; transcript_id "5010ded0-3b5f-4bb8-afdd-a6a174e9e066_ENSG00000157881.9"; exon_number "7"; exon_id "5010ded0-3b5f-4bb8-afdd-a6a174e9e066_ENSG00000157881.9.7";
chr1	/dev/stdin	exon	2453157	2453239	.	-	.	gene_id "5010ded0-3b5f-4bb8-afdd-a6a174e9e066_ENSG00000157881.9"; transcript_id "5010ded0-3b5f-4bb8-afdd-a6a174e9e066_ENSG00000157881.9"; exon_number "8"; exon_id "5010ded0-3b5f-4bb8-afdd-a6a174e9e066_ENSG00000157881.9.8";
chr1	/dev/stdin	CDS	2453157	2453239	.	-	2	gene_id "5010ded0-3b5f-4bb8-afdd-a6a174e9e066_ENSG00000157881.9"; transcript_id "5010ded0-3b5f-4bb8-afdd-a6a174e9e066_ENSG00000157881.9"; exon_number "8"; exon_id "5010ded0-3b5f-4bb8-afdd-a6a174e9e066_ENSG00000157881.9.8";
chr1	/dev/stdin	exon	2457903	2458014	.	-	.	gene_id "5010ded0-3b5f-4bb8-afdd-a6a174e9e066_ENSG00000157881.9"; transcript_id "5010ded0-3b5f-4bb8-afdd-a6a174e9e066_ENSG00000157881.9"; exon_number "9"; exon_id "5010ded0-3b5f-4bb8-afdd-a6a174e9e066_ENSG00000157881.9.9";
chr1	/dev/stdin	CDS	2457903	2458014	.	-	0	gene_id "5010ded0-3b5f-4bb8-afdd-a6a174e9e066_ENSG00000157881.9"; transcript_id "5010ded0-3b5f-4bb8-afdd-a6a174e9e066_ENSG00000157881.9"; exon_number "9"; exon_id "5010ded0-3b5f-4bb8-afdd-a6a174e9e066_ENSG00000157881.9.9";
chr1	/dev/stdin	start_codon	2458012	2458014	.	-	0	gene_id "5010ded0-3b5f-4bb8-afdd-a6a174e9e066_ENSG00000157881.9"; transcript_id "5010ded0-3b5f-4bb8-afdd-a6a174e9e066_ENSG00000157881.9"; exon_number "9"; exon_id "5010ded0-3b5f-4bb8-afdd-a6a174e9e066_ENSG00000157881.9.9";
chr1	/dev/stdin	transcript	2518215	2522902	.	+	.	gene_id "ENST00000378427.1_ENSG00000157870.10"; transcript_id "ENST00000378427.1_ENSG00000157870.10";
chr1	/dev/stdin	exon	2518215	2518387	.	+	.	gene_id "ENST00000378427.1_ENSG00000157870.10"; transcript_id "ENST00000378427.1_ENSG00000157870.10"; exon_number "1"; exon_id "ENST00000378427.1_ENSG00000157870.10.1";
chr1	/dev/stdin	CDS	2518215	2518387	.	+	0	gene_id "ENST00000378427.1_ENSG00000157870.10"; transcript_id "ENST00000378427.1_ENSG00000157870.10"; exon_number "1"; exon_id "ENST00000378427.1_ENSG00000157870.10.1";
chr1	/dev/stdin	exon	2518530	2518734	.	+	.	gene_id "ENST00000378427.1_ENSG00000157870.10"; transcript_id "ENST00000378427.1_ENSG00000157870.10"; exon_number "2"; exon_id "ENST00000378427.1_ENSG00000157870.10.2";
chr1	/dev/stdin	CDS	2518530	2518734	.	+	1	gene_id "ENST00000378427.1_ENSG00000157870.10"; transcript_id "ENST00000378427.1_ENSG00000157870.10"; exon_number "2"; exon_id "ENST00000378427.1_ENSG00000157870.10.2";
chr1	/dev/stdin	exon	2519180	2519231	.	+	.	gene_id "ENST00000378427.1_ENSG00000157870.10"; transcript_id "ENST00000378427.1_ENSG00000157870.10"; exon_number "3"; exon_id "ENST00000378427.1_ENSG00000157870.10.3";
chr1	/dev/stdin	CDS	2519180	2519231	.	+	0	gene_id "ENST00000378427.1_ENSG00000157870.10"; transcript_id "ENST00000378427.1_ENSG00000157870.10"; exon_number "3"; exon_id "ENST00000378427.1_ENSG00000157870.10.3";
chr1	/dev/stdin	exon	2519829	2519892	.	+	.	gene_id "ENST00000378427.1_ENSG00000157870.10"; transcript_id "ENST00000378427.1_ENSG00000157870.10"; exon_number "4"; exon_id "ENST00000378427.1_ENSG00000157870.10.4";
chr1	/dev/stdin	CDS	2519829	2519892	.	+	2	gene_id "ENST00000378427.1_ENSG00000157870.10"; transcript_id "ENST00000378427.1_ENSG00000157870.10"; exon_number "4"; exon_id "ENST00000378427.1_ENSG00000157870.10.4";
chr1	/dev/stdin	exon	2519989	2520064	.	+	.	gene_id "ENST00000378427.1_ENSG00000157870.10"; transcript_id "ENST00000378427.1_ENSG00000157870.10"; exon_number "5"; exon_id "ENST00000378427.1_ENSG00000157870.10.5";
chr1	/dev/stdin	CDS	2519989	2520064	.	+	1	gene_id "ENST00000378427.1_ENSG00000157870.10"; transcript_id "ENST00000378427.1_ENSG00000157870.10"; exon_number "5"; exon_id "ENST00000378427.1_ENSG00000157870.10.5";
chr1	/dev/stdin	exon	2520393	2520479	.	+	.	gene_id "ENST00000378427.1_ENSG00000157870.10"; transcript_id "ENST00000378427.1_ENSG00000157870.10"; exon_number "6"; exon_id "ENST00000378427.1_ENSG00000157870.10.6";
chr1	/dev/stdin	CDS	2520393	2520479	.	+	0	gene_id "ENST00000378427.1_ENSG00000157870.10"; transcript_id "ENST00000378427.1_ENSG00000157870.10"; exon_number "6"; exon_id "ENST00000378427.1_ENSG00000157870.10.6";
chr1	/dev/stdin	exon	2520849	2522902	.	+	.	gene_id "ENST00000378427.1_ENSG00000157870.10"; transcript_id "ENST00000378427.1_ENSG00000157870.10"; exon_number "7"; exon_id "ENST00000378427.1_ENSG00000157870.10.7";
chr1	/dev/stdin	CDS	2520849	2522902	.	+	0	gene_id "ENST00000378427.1_ENSG00000157870.10"; transcript_id "ENST00000378427.1_ENSG00000157870.10"; exon_number "7"; exon_id "ENST00000378427.1_ENSG00000157870.10.7";
chr1	/dev/stdin	start_codon	2518215	2518217	.	+	0	gene_id "ENST00000378427.1_ENSG00000157870.10"; transcript_id "ENST00000378427.1_ENSG00000157870.10"; exon_number "1"; exon_id "ENST00000378427.1_ENSG00000157870.10.1";
chr1	/dev/stdin	transcript	2518215	2522902	.	+	.	gene_id "ENST00000378425.5_ENSG00000157870.10"; transcript_id "ENST00000378425.5_ENSG00000157870.10";
chr1	/dev/stdin	exon	2518215	2518387	.	+	.	gene_id "ENST00000378425.5_ENSG00000157870.10"; transcript_id "ENST00000378425.5_ENSG00000157870.10"; exon_number "1"; exon_id "ENST00000378425.5_ENSG00000157870.10.1";
chr1	/dev/stdin	CDS	2518215	2518387	.	+	0	gene_id "ENST00000378425.5_ENSG00000157870.10"; transcript_id "ENST00000378425.5_ENSG00000157870.10"; exon_number "1"; exon_id "ENST00000378425.5_ENSG00000157870.10.1";
chr1	/dev/stdin	exon	2518530	2518734	.	+	.	gene_id "ENST00000378425.5_ENSG00000157870.10"; transcript_id "ENST00000378425.5_ENSG00000157870.10"; exon_number "2"; exon_id "ENST00000378425.5_ENSG00000157870.10.2";
chr1	/dev/stdin	CDS	2518530	2518734	.	+	1	gene_id "ENST00000378425.5_ENSG00000157870.10"; transcript_id "ENST00000378425.5_ENSG00000157870.10"; exon_number "2"; exon_id "ENST00000378425.5_ENSG00000157870.10.2";
chr1	/dev/stdin	exon	2519180	2519231	.	+	.	gene_id "ENST00000378425.5_ENSG00000157870.10"; transcript_id "ENST00000378425.5_ENSG00000157870.10"; exon_number "3"; exon_id "ENST00000378425.5_ENSG00000157870.10.3";
chr1	/dev/stdin	CDS	2519180	2519231	.	+	0	gene_id "ENST00000378425.5_ENSG00000157870.10"; transcript_id "ENST00000378425.5_ENSG00000157870.10"; exon_number "3"; exon_id "ENST00000378425.5_ENSG00000157870.10.3";
chr1	/dev/stdin	exon	2519829	2519892	.	+	.	gene_id "ENST00000378425.5_ENSG00000157870.10"; transcript_id "ENST00000378425.5_ENSG00000157870.10"; exon_number "4"; exon_id "ENST00000378425.5_ENSG00000157870.10.4";
chr1	/dev/stdin	CDS	2519829	2519892	.	+	2	gene_id "ENST00000378425.5_ENSG00000157870.10"; transcript_id "ENST00000378425.5_ENSG00000157870.10"; exon_number "4"; exon_id "ENST00000378425.5_ENSG00000157870.10.4";
chr1	/dev/stdin	exon	2519989	2520064	.	+	.	gene_id "ENST00000378425.5_ENSG00000157870.10"; transcript_id "ENST00000378425.5_ENSG00000157870.10"; exon_number "5"; exon_id "ENST00000378425.5_ENSG00000157870.10.5";
chr1	/dev/stdin	CDS	2519989	2520064	.	+	1	gene_id "ENST00000378425.5_ENSG00000157870.10"; transcript_id "ENST00000378425.5_ENSG00000157870.10"; exon_number "5"; exon_id "ENST00000378425.5_ENSG00000157870.10.5";
chr1	/dev/stdin	exon	2520361	2520479	.	+	.	gene_id "ENST00000378425.5_ENSG00000157870.10"; transcript_id "ENST00000378425.5_ENSG00000157870.10"; exon_number "6"; exon_id "ENST00000378425.5_ENSG00000157870.10.6";
chr1	/dev/stdin	CDS	2520361	2520479	.	+	0	gene_id "ENST00000378425.5_ENSG00000157870.10"; transcript_id "ENST00000378425.5_ENSG00000157870.10"; exon_number "6"; exon_id "ENST00000378425.5_ENSG00000157870.10.6";
chr1	/dev/stdin	exon	2520849	2522902	.	+	.	gene_id "ENST00000378425.5_ENSG00000157870.10"; transcript_id "ENST00000378425.5_ENSG00000157870.10"; exon_number "7"; exon_id "ENST00000378425.5_ENSG00000157870.10.7";
chr1	/dev/stdin	CDS	2520849	2522902	.	+	1	gene_id "ENST00000378425.5_ENSG00000157870.10"; transcript_id "ENST00000378425.5_ENSG00000157870.10"; exon_number "7"; exon_id "ENST00000378425.5_ENSG00000157870.10.7";
chr1	/dev/stdin	start_codon	2518215	2518217	.	+	0	gene_id "ENST00000378425.5_ENSG00000157870.10"; transcript_id "ENST00000378425.5_ENSG00000157870.10"; exon_number "1"; exon_id "ENST00000378425.5_ENSG00000157870.10.1";
chr1	/dev/stdin	transcript	2518215	2522902	.	+	.	gene_id "20161ebd-8049-44a3-be36-4778c41c32d7-1_ENSG00000157870.10"; transcript_id "20161ebd-8049-44a3-be36-4778c41c32d7-1_ENSG00000157870.10";
chr1	/dev/stdin	exon	2518215	2518387	.	+	.	gene_id "20161ebd-8049-44a3-be36-4778c41c32d7-1_ENSG00000157870.10"; transcript_id "20161ebd-8049-44a3-be36-4778c41c32d7-1_ENSG00000157870.10"; exon_number "1"; exon_id "20161ebd-8049-44a3-be36-4778c41c32d7-1_ENSG00000157870.10.1";
chr1	/dev/stdin	CDS	2518215	2518387	.	+	0	gene_id "20161ebd-8049-44a3-be36-4778c41c32d7-1_ENSG00000157870.10"; transcript_id "20161ebd-8049-44a3-be36-4778c41c32d7-1_ENSG00000157870.10"; exon_number "1"; exon_id "20161ebd-8049-44a3-be36-4778c41c32d7-1_ENSG00000157870.10.1";
chr1	/dev/stdin	exon	2518530	2518734	.	+	.	gene_id "20161ebd-8049-44a3-be36-4778c41c32d7-1_ENSG00000157870.10"; transcript_id "20161ebd-8049-44a3-be36-4778c41c32d7-1_ENSG00000157870.10"; exon_number "2"; exon_id "20161ebd-8049-44a3-be36-4778c41c32d7-1_ENSG00000157870.10.2";
chr1	/dev/stdin	CDS	2518530	2518734	.	+	1	gene_id "20161ebd-8049-44a3-be36-4778c41c32d7-1_ENSG00000157870.10"; transcript_id "20161ebd-8049-44a3-be36-4778c41c32d7-1_ENSG00000157870.10"; exon_number "2"; exon_id "20161ebd-8049-44a3-be36-4778c41c32d7-1_ENSG00000157870.10.2";
chr1	/dev/stdin	exon	2519180	2519231	.	+	.	gene_id "20161ebd-8049-44a3-be36-4778c41c32d7-1_ENSG00000157870.10"; transcript_id "20161ebd-8049-44a3-be36-4778c41c32d7-1_ENSG00000157870.10"; exon_number "3"; exon_id "20161ebd-8049-44a3-be36-4778c41c32d7-1_ENSG00000157870.10.3";
chr1	/dev/stdin	CDS	2519180	2519231	.	+	0	gene_id "20161ebd-8049-44a3-be36-4778c41c32d7-1_ENSG00000157870.10"; transcript_id "20161ebd-8049-44a3-be36-4778c41c32d7-1_ENSG00000157870.10"; exon_number "3"; exon_id "20161ebd-8049-44a3-be36-4778c41c32d7-1_ENSG00000157870.10.3";
chr1	/dev/stdin	exon	2519829	2519892	.	+	.	gene_id "20161ebd-8049-44a3-be36-4778c41c32d7-1_ENSG00000157870.10"; transcript_id "20161ebd-8049-44a3-be36-4778c41c32d7-1_ENSG00000157870.10"; exon_number "4"; exon_id "20161ebd-8049-44a3-be36-4778c41c32d7-1_ENSG00000157870.10.4";
chr1	/dev/stdin	CDS	2519829	2519892	.	+	2	gene_id "20161ebd-8049-44a3-be36-4778c41c32d7-1_ENSG00000157870.10"; transcript_id "20161ebd-8049-44a3-be36-4778c41c32d7-1_ENSG00000157870.10"; exon_number "4"; exon_id "20161ebd-8049-44a3-be36-4778c41c32d7-1_ENSG00000157870.10.4";
chr1	/dev/stdin	exon	2519989	2520064	.	+	.	gene_id "20161ebd-8049-44a3-be36-4778c41c32d7-1_ENSG00000157870.10"; transcript_id "20161ebd-8049-44a3-be36-4778c41c32d7-1_ENSG00000157870.10"; exon_number "5"; exon_id "20161ebd-8049-44a3-be36-4778c41c32d7-1_ENSG00000157870.10.5";
chr1	/dev/stdin	CDS	2519989	2520064	.	+	1	gene_id "20161ebd-8049-44a3-be36-4778c41c32d7-1_ENSG00000157870.10"; transcript_id "20161ebd-8049-44a3-be36-4778c41c32d7-1_ENSG00000157870.10"; exon_number "5"; exon_id "20161ebd-8049-44a3-be36-4778c41c32d7-1_ENSG00000157870.10.5";
chr1	/dev/stdin	exon	2520396	2520479	.	+	.	gene_id "20161ebd-8049-44a3-be36-4778c41c32d7-1_ENSG00000157870.10"; transcript_id "20161ebd-8049-44a3-be36-4778c41c32d7-1_ENSG00000157870.10"; exon_number "6"; exon_id "20161ebd-8049-44a3-be36-4778c41c32d7-1_ENSG00000157870.10.6";
chr1	/dev/stdin	CDS	2520396	2520479	.	+	0	gene_id "20161ebd-8049-44a3-be36-4778c41c32d7-1_ENSG00000157870.10"; transcript_id "20161ebd-8049-44a3-be36-4778c41c32d7-1_ENSG00000157870.10"; exon_number "6"; exon_id "20161ebd-8049-44a3-be36-4778c41c32d7-1_ENSG00000157870.10.6";
chr1	/dev/stdin	exon	2520849	2522902	.	+	.	gene_id "20161ebd-8049-44a3-be36-4778c41c32d7-1_ENSG00000157870.10"; transcript_id "20161ebd-8049-44a3-be36-4778c41c32d7-1_ENSG00000157870.10"; exon_number "7"; exon_id "20161ebd-8049-44a3-be36-4778c41c32d7-1_ENSG00000157870.10.7";
chr1	/dev/stdin	CDS	2520849	2522902	.	+	0	gene_id "20161ebd-8049-44a3-be36-4778c41c32d7-1_ENSG00000157870.10"; transcript_id "20161ebd-8049-44a3-be36-4778c41c32d7-1_ENSG00000157870.10"; exon_number "7"; exon_id "20161ebd-8049-44a3-be36-4778c41c32d7-1_ENSG00000157870.10.7";
chr1	/dev/stdin	start_codon	2518215	2518217	.	+	0	gene_id "20161ebd-8049-44a3-be36-4778c41c32d7-1_ENSG00000157870.10"; transcript_id "20161ebd-8049-44a3-be36-4778c41c32d7-1_ENSG00000157870.10"; exon_number "1"; exon_id "20161ebd-8049-44a3-be36-4778c41c32d7-1_ENSG00000157870.10.1";
chr1	/dev/stdin	transcript	2518215	2522902	.	+	.	gene_id "aa892592-9b62-4d00-859d-18c53b59c4cd_ENSG00000157870.10"; transcript_id "aa892592-9b62-4d00-859d-18c53b59c4cd_ENSG00000157870.10";
chr1	/dev/stdin	exon	2518215	2518387	.	+	.	gene_id "aa892592-9b62-4d00-859d-18c53b59c4cd_ENSG00000157870.10"; transcript_id "aa892592-9b62-4d00-859d-18c53b59c4cd_ENSG00000157870.10"; exon_number "1"; exon_id "aa892592-9b62-4d00-859d-18c53b59c4cd_ENSG00000157870.10.1";
chr1	/dev/stdin	CDS	2518215	2518387	.	+	0	gene_id "aa892592-9b62-4d00-859d-18c53b59c4cd_ENSG00000157870.10"; transcript_id "aa892592-9b62-4d00-859d-18c53b59c4cd_ENSG00000157870.10"; exon_number "1"; exon_id "aa892592-9b62-4d00-859d-18c53b59c4cd_ENSG00000157870.10.1";
chr1	/dev/stdin	exon	2519180	2519231	.	+	.	gene_id "aa892592-9b62-4d00-859d-18c53b59c4cd_ENSG00000157870.10"; transcript_id "aa892592-9b62-4d00-859d-18c53b59c4cd_ENSG00000157870.10"; exon_number "2"; exon_id "aa892592-9b62-4d00-859d-18c53b59c4cd_ENSG00000157870.10.2";
chr1	/dev/stdin	CDS	2519180	2519231	.	+	1	gene_id "aa892592-9b62-4d00-859d-18c53b59c4cd_ENSG00000157870.10"; transcript_id "aa892592-9b62-4d00-859d-18c53b59c4cd_ENSG00000157870.10"; exon_number "2"; exon_id "aa892592-9b62-4d00-859d-18c53b59c4cd_ENSG00000157870.10.2";
chr1	/dev/stdin	exon	2519829	2519892	.	+	.	gene_id "aa892592-9b62-4d00-859d-18c53b59c4cd_ENSG00000157870.10"; transcript_id "aa892592-9b62-4d00-859d-18c53b59c4cd_ENSG00000157870.10"; exon_number "3"; exon_id "aa892592-9b62-4d00-859d-18c53b59c4cd_ENSG00000157870.10.3";
chr1	/dev/stdin	CDS	2519829	2519892	.	+	0	gene_id "aa892592-9b62-4d00-859d-18c53b59c4cd_ENSG00000157870.10"; transcript_id "aa892592-9b62-4d00-859d-18c53b59c4cd_ENSG00000157870.10"; exon_number "3"; exon_id "aa892592-9b62-4d00-859d-18c53b59c4cd_ENSG00000157870.10.3";
chr1	/dev/stdin	exon	2519989	2520064	.	+	.	gene_id "aa892592-9b62-4d00-859d-18c53b59c4cd_ENSG00000157870.10"; transcript_id "aa892592-9b62-4d00-859d-18c53b59c4cd_ENSG00000157870.10"; exon_number "4"; exon_id "aa892592-9b62-4d00-859d-18c53b59c4cd_ENSG00000157870.10.4";
chr1	/dev/stdin	CDS	2519989	2520064	.	+	2	gene_id "aa892592-9b62-4d00-859d-18c53b59c4cd_ENSG00000157870.10"; transcript_id "aa892592-9b62-4d00-859d-18c53b59c4cd_ENSG00000157870.10"; exon_number "4"; exon_id "aa892592-9b62-4d00-859d-18c53b59c4cd_ENSG00000157870.10.4";
chr1	/dev/stdin	exon	2520361	2520479	.	+	.	gene_id "aa892592-9b62-4d00-859d-18c53b59c4cd_ENSG00000157870.10"; transcript_id "aa892592-9b62-4d00-859d-18c53b59c4cd_ENSG00000157870.10"; exon_number "5"; exon_id "aa892592-9b62-4d00-859d-18c53b59c4cd_ENSG00000157870.10.5";
chr1	/dev/stdin	CDS	2520361	2520479	.	+	1	gene_id "aa892592-9b62-4d00-859d-18c53b59c4cd_ENSG00000157870.10"; transcript_id "aa892592-9b62-4d00-859d-18c53b59c4cd_ENSG00000157870.10"; exon_number "5"; exon_id "aa892592-9b62-4d00-859d-18c53b59c4cd_ENSG00000157870.10.5";
chr1	/dev/stdin	exon	2520849	2522902	.	+	.	gene_id "aa892592-9b62-4d00-859d-18c53b59c4cd_ENSG00000157870.10"; transcript_id "aa892592-9b62-4d00-859d-18c53b59c4cd_ENSG00000157870.10"; exon_number "6"; exon_id "aa892592-9b62-4d00-859d-18c53b59c4cd_ENSG00000157870.10.6";
chr1	/dev/stdin	CDS	2520849	2522899	.	+	2	gene_id "aa892592-9b62-4d00-859d-18c53b59c4cd_ENSG00000157870.10"; transcript_id "aa892592-9b62-4d00-859d-18c53b59c4cd_ENSG00000157870.10"; exon_number "6"; exon_id "aa892592-9b62-4d00-859d-18c53b59c4cd_ENSG00000157870.10.6";
chr1	/dev/stdin	start_codon	2518215	2518217	.	+	0	gene_id "aa892592-9b62-4d00-859d-18c53b59c4cd_ENSG00000157870.10"; transcript_id "aa892592-9b62-4d00-859d-18c53b59c4cd_ENSG00000157870.10"; exon_number "1"; exon_id "aa892592-9b62-4d00-859d-18c53b59c4cd_ENSG00000157870.10.1";
chr1	/dev/stdin	stop_codon	2522900	2522902	.	+	0	gene_id "aa892592-9b62-4d00-859d-18c53b59c4cd_ENSG00000157870.10"; transcript_id "aa892592-9b62-4d00-859d-18c53b59c4cd_ENSG00000157870.10"; exon_number "6"; exon_id "aa892592-9b62-4d00-859d-18c53b59c4cd_ENSG00000157870.10.6";
chr1	/dev/stdin	transcript	3371234	3397677	.	+	.	gene_id "3a80aeaa-a104-4bff-8eff-a52314251f11_ENSG00000130762.10"; transcript_id "3a80aeaa-a104-4bff-8eff-a52314251f11_ENSG00000130762.10";
chr1	/dev/stdin	exon	3371234	3371408	.	+	.	gene_id "3a80aeaa-a104-4bff-8eff-a52314251f11_ENSG00000130762.10"; transcript_id "3a80aeaa-a104-4bff-8eff-a52314251f11_ENSG00000130762.10"; exon_number "1"; exon_id "3a80aeaa-a104-4bff-8eff-a52314251f11_ENSG00000130762.10.1";
chr1	/dev/stdin	CDS	3371234	3371408	.	+	0	gene_id "3a80aeaa-a104-4bff-8eff-a52314251f11_ENSG00000130762.10"; transcript_id "3a80aeaa-a104-4bff-8eff-a52314251f11_ENSG00000130762.10"; exon_number "1"; exon_id "3a80aeaa-a104-4bff-8eff-a52314251f11_ENSG00000130762.10.1";
chr1	/dev/stdin	exon	3379630	3380236	.	+	.	gene_id "3a80aeaa-a104-4bff-8eff-a52314251f11_ENSG00000130762.10"; transcript_id "3a80aeaa-a104-4bff-8eff-a52314251f11_ENSG00000130762.10"; exon_number "2"; exon_id "3a80aeaa-a104-4bff-8eff-a52314251f11_ENSG00000130762.10.2";
chr1	/dev/stdin	CDS	3379630	3380236	.	+	2	gene_id "3a80aeaa-a104-4bff-8eff-a52314251f11_ENSG00000130762.10"; transcript_id "3a80aeaa-a104-4bff-8eff-a52314251f11_ENSG00000130762.10"; exon_number "2"; exon_id "3a80aeaa-a104-4bff-8eff-a52314251f11_ENSG00000130762.10.2";
chr1	/dev/stdin	exon	3382712	3382757	.	+	.	gene_id "3a80aeaa-a104-4bff-8eff-a52314251f11_ENSG00000130762.10"; transcript_id "3a80aeaa-a104-4bff-8eff-a52314251f11_ENSG00000130762.10"; exon_number "3"; exon_id "3a80aeaa-a104-4bff-8eff-a52314251f11_ENSG00000130762.10.3";
chr1	/dev/stdin	CDS	3382712	3382757	.	+	1	gene_id "3a80aeaa-a104-4bff-8eff-a52314251f11_ENSG00000130762.10"; transcript_id "3a80aeaa-a104-4bff-8eff-a52314251f11_ENSG00000130762.10"; exon_number "3"; exon_id "3a80aeaa-a104-4bff-8eff-a52314251f11_ENSG00000130762.10.3";
chr1	/dev/stdin	exon	3383732	3383901	.	+	.	gene_id "3a80aeaa-a104-4bff-8eff-a52314251f11_ENSG00000130762.10"; transcript_id "3a80aeaa-a104-4bff-8eff-a52314251f11_ENSG00000130762.10"; exon_number "4"; exon_id "3a80aeaa-a104-4bff-8eff-a52314251f11_ENSG00000130762.10.4";
chr1	/dev/stdin	CDS	3383732	3383901	.	+	0	gene_id "3a80aeaa-a104-4bff-8eff-a52314251f11_ENSG00000130762.10"; transcript_id "3a80aeaa-a104-4bff-8eff-a52314251f11_ENSG00000130762.10"; exon_number "4"; exon_id "3a80aeaa-a104-4bff-8eff-a52314251f11_ENSG00000130762.10.4";
chr1	/dev/stdin	exon	3385444	3385500	.	+	.	gene_id "3a80aeaa-a104-4bff-8eff-a52314251f11_ENSG00000130762.10"; transcript_id "3a80aeaa-a104-4bff-8eff-a52314251f11_ENSG00000130762.10"; exon_number "5"; exon_id "3a80aeaa-a104-4bff-8eff-a52314251f11_ENSG00000130762.10.5";
chr1	/dev/stdin	CDS	3385444	3385500	.	+	1	gene_id "3a80aeaa-a104-4bff-8eff-a52314251f11_ENSG00000130762.10"; transcript_id "3a80aeaa-a104-4bff-8eff-a52314251f11_ENSG00000130762.10"; exon_number "5"; exon_id "3a80aeaa-a104-4bff-8eff-a52314251f11_ENSG00000130762.10.5";
chr1	/dev/stdin	exon	3385997	3386157	.	+	.	gene_id "3a80aeaa-a104-4bff-8eff-a52314251f11_ENSG00000130762.10"; transcript_id "3a80aeaa-a104-4bff-8eff-a52314251f11_ENSG00000130762.10"; exon_number "6"; exon_id "3a80aeaa-a104-4bff-8eff-a52314251f11_ENSG00000130762.10.6";
chr1	/dev/stdin	CDS	3385997	3386157	.	+	1	gene_id "3a80aeaa-a104-4bff-8eff-a52314251f11_ENSG00000130762.10"; transcript_id "3a80aeaa-a104-4bff-8eff-a52314251f11_ENSG00000130762.10"; exon_number "6"; exon_id "3a80aeaa-a104-4bff-8eff-a52314251f11_ENSG00000130762.10.6";
chr1	/dev/stdin	exon	3389642	3389794	.	+	.	gene_id "3a80aeaa-a104-4bff-8eff-a52314251f11_ENSG00000130762.10"; transcript_id "3a80aeaa-a104-4bff-8eff-a52314251f11_ENSG00000130762.10"; exon_number "7"; exon_id "3a80aeaa-a104-4bff-8eff-a52314251f11_ENSG00000130762.10.7";
chr1	/dev/stdin	CDS	3389642	3389794	.	+	2	gene_id "3a80aeaa-a104-4bff-8eff-a52314251f11_ENSG00000130762.10"; transcript_id "3a80aeaa-a104-4bff-8eff-a52314251f11_ENSG00000130762.10"; exon_number "7"; exon_id "3a80aeaa-a104-4bff-8eff-a52314251f11_ENSG00000130762.10.7";
chr1	/dev/stdin	exon	3389957	3390086	.	+	.	gene_id "3a80aeaa-a104-4bff-8eff-a52314251f11_ENSG00000130762.10"; transcript_id "3a80aeaa-a104-4bff-8eff-a52314251f11_ENSG00000130762.10"; exon_number "8"; exon_id "3a80aeaa-a104-4bff-8eff-a52314251f11_ENSG00000130762.10.8";
chr1	/dev/stdin	CDS	3389957	3390086	.	+	2	gene_id "3a80aeaa-a104-4bff-8eff-a52314251f11_ENSG00000130762.10"; transcript_id "3a80aeaa-a104-4bff-8eff-a52314251f11_ENSG00000130762.10"; exon_number "8"; exon_id "3a80aeaa-a104-4bff-8eff-a52314251f11_ENSG00000130762.10.8";
chr1	/dev/stdin	exon	3391272	3391346	.	+	.	gene_id "3a80aeaa-a104-4bff-8eff-a52314251f11_ENSG00000130762.10"; transcript_id "3a80aeaa-a104-4bff-8eff-a52314251f11_ENSG00000130762.10"; exon_number "9"; exon_id "3a80aeaa-a104-4bff-8eff-a52314251f11_ENSG00000130762.10.9";
chr1	/dev/stdin	CDS	3391272	3391346	.	+	1	gene_id "3a80aeaa-a104-4bff-8eff-a52314251f11_ENSG00000130762.10"; transcript_id "3a80aeaa-a104-4bff-8eff-a52314251f11_ENSG00000130762.10"; exon_number "9"; exon_id "3a80aeaa-a104-4bff-8eff-a52314251f11_ENSG00000130762.10.9";
chr1	/dev/stdin	exon	3392534	3392626	.	+	.	gene_id "3a80aeaa-a104-4bff-8eff-a52314251f11_ENSG00000130762.10"; transcript_id "3a80aeaa-a104-4bff-8eff-a52314251f11_ENSG00000130762.10"; exon_number "10"; exon_id "3a80aeaa-a104-4bff-8eff-a52314251f11_ENSG00000130762.10.10";
chr1	/dev/stdin	CDS	3392534	3392626	.	+	1	gene_id "3a80aeaa-a104-4bff-8eff-a52314251f11_ENSG00000130762.10"; transcript_id "3a80aeaa-a104-4bff-8eff-a52314251f11_ENSG00000130762.10"; exon_number "10"; exon_id "3a80aeaa-a104-4bff-8eff-a52314251f11_ENSG00000130762.10.10";
chr1	/dev/stdin	exon	3394439	3394590	.	+	.	gene_id "3a80aeaa-a104-4bff-8eff-a52314251f11_ENSG00000130762.10"; transcript_id "3a80aeaa-a104-4bff-8eff-a52314251f11_ENSG00000130762.10"; exon_number "11"; exon_id "3a80aeaa-a104-4bff-8eff-a52314251f11_ENSG00000130762.10.11";
chr1	/dev/stdin	CDS	3394439	3394590	.	+	1	gene_id "3a80aeaa-a104-4bff-8eff-a52314251f11_ENSG00000130762.10"; transcript_id "3a80aeaa-a104-4bff-8eff-a52314251f11_ENSG00000130762.10"; exon_number "11"; exon_id "3a80aeaa-a104-4bff-8eff-a52314251f11_ENSG00000130762.10.11";
chr1	/dev/stdin	exon	3394988	3395176	.	+	.	gene_id "3a80aeaa-a104-4bff-8eff-a52314251f11_ENSG00000130762.10"; transcript_id "3a80aeaa-a104-4bff-8eff-a52314251f11_ENSG00000130762.10"; exon_number "12"; exon_id "3a80aeaa-a104-4bff-8eff-a52314251f11_ENSG00000130762.10.12";
chr1	/dev/stdin	CDS	3394988	3395176	.	+	2	gene_id "3a80aeaa-a104-4bff-8eff-a52314251f11_ENSG00000130762.10"; transcript_id "3a80aeaa-a104-4bff-8eff-a52314251f11_ENSG00000130762.10"; exon_number "12"; exon_id "3a80aeaa-a104-4bff-8eff-a52314251f11_ENSG00000130762.10.12";
chr1	/dev/stdin	exon	3396081	3396154	.	+	.	gene_id "3a80aeaa-a104-4bff-8eff-a52314251f11_ENSG00000130762.10"; transcript_id "3a80aeaa-a104-4bff-8eff-a52314251f11_ENSG00000130762.10"; exon_number "13"; exon_id "3a80aeaa-a104-4bff-8eff-a52314251f11_ENSG00000130762.10.13";
chr1	/dev/stdin	CDS	3396081	3396154	.	+	2	gene_id "3a80aeaa-a104-4bff-8eff-a52314251f11_ENSG00000130762.10"; transcript_id "3a80aeaa-a104-4bff-8eff-a52314251f11_ENSG00000130762.10"; exon_number "13"; exon_id "3a80aeaa-a104-4bff-8eff-a52314251f11_ENSG00000130762.10.13";
chr1	/dev/stdin	exon	3396376	3396477	.	+	.	gene_id "3a80aeaa-a104-4bff-8eff-a52314251f11_ENSG00000130762.10"; transcript_id "3a80aeaa-a104-4bff-8eff-a52314251f11_ENSG00000130762.10"; exon_number "14"; exon_id "3a80aeaa-a104-4bff-8eff-a52314251f11_ENSG00000130762.10.14";
chr1	/dev/stdin	CDS	3396376	3396477	.	+	0	gene_id "3a80aeaa-a104-4bff-8eff-a52314251f11_ENSG00000130762.10"; transcript_id "3a80aeaa-a104-4bff-8eff-a52314251f11_ENSG00000130762.10"; exon_number "14"; exon_id "3a80aeaa-a104-4bff-8eff-a52314251f11_ENSG00000130762.10.14";
chr1	/dev/stdin	exon	3397012	3397677	.	+	.	gene_id "3a80aeaa-a104-4bff-8eff-a52314251f11_ENSG00000130762.10"; transcript_id "3a80aeaa-a104-4bff-8eff-a52314251f11_ENSG00000130762.10"; exon_number "15"; exon_id "3a80aeaa-a104-4bff-8eff-a52314251f11_ENSG00000130762.10.15";
chr1	/dev/stdin	CDS	3397012	3397674	.	+	0	gene_id "3a80aeaa-a104-4bff-8eff-a52314251f11_ENSG00000130762.10"; transcript_id "3a80aeaa-a104-4bff-8eff-a52314251f11_ENSG00000130762.10"; exon_number "15"; exon_id "3a80aeaa-a104-4bff-8eff-a52314251f11_ENSG00000130762.10.15";
chr1	/dev/stdin	start_codon	3371234	3371236	.	+	0	gene_id "3a80aeaa-a104-4bff-8eff-a52314251f11_ENSG00000130762.10"; transcript_id "3a80aeaa-a104-4bff-8eff-a52314251f11_ENSG00000130762.10"; exon_number "1"; exon_id "3a80aeaa-a104-4bff-8eff-a52314251f11_ENSG00000130762.10.1";
chr1	/dev/stdin	stop_codon	3397675	3397677	.	+	0	gene_id "3a80aeaa-a104-4bff-8eff-a52314251f11_ENSG00000130762.10"; transcript_id "3a80aeaa-a104-4bff-8eff-a52314251f11_ENSG00000130762.10"; exon_number "15"; exon_id "3a80aeaa-a104-4bff-8eff-a52314251f11_ENSG00000130762.10.15";
chr1	/dev/stdin	transcript	3547332	3566590	.	-	.	gene_id "ENST00000270708.7_ENSG00000116213.11"; transcript_id "ENST00000270708.7_ENSG00000116213.11";
chr1	/dev/stdin	exon	3547332	3547681	.	-	.	gene_id "ENST00000270708.7_ENSG00000116213.11"; transcript_id "ENST00000270708.7_ENSG00000116213.11"; exon_number "1"; exon_id "ENST00000270708.7_ENSG00000116213.11.1";
chr1	/dev/stdin	CDS	3547335	3547681	.	-	2	gene_id "ENST00000270708.7_ENSG00000116213.11"; transcript_id "ENST00000270708.7_ENSG00000116213.11"; exon_number "1"; exon_id "ENST00000270708.7_ENSG00000116213.11.1";
chr1	/dev/stdin	exon	3548030	3548221	.	-	.	gene_id "ENST00000270708.7_ENSG00000116213.11"; transcript_id "ENST00000270708.7_ENSG00000116213.11"; exon_number "2"; exon_id "ENST00000270708.7_ENSG00000116213.11.2";
chr1	/dev/stdin	CDS	3548030	3548221	.	-	2	gene_id "ENST00000270708.7_ENSG00000116213.11"; transcript_id "ENST00000270708.7_ENSG00000116213.11"; exon_number "2"; exon_id "ENST00000270708.7_ENSG00000116213.11.2";
chr1	/dev/stdin	exon	3548777	3548902	.	-	.	gene_id "ENST00000270708.7_ENSG00000116213.11"; transcript_id "ENST00000270708.7_ENSG00000116213.11"; exon_number "3"; exon_id "ENST00000270708.7_ENSG00000116213.11.3";
chr1	/dev/stdin	CDS	3548777	3548902	.	-	2	gene_id "ENST00000270708.7_ENSG00000116213.11"; transcript_id "ENST00000270708.7_ENSG00000116213.11"; exon_number "3"; exon_id "ENST00000270708.7_ENSG00000116213.11.3";
chr1	/dev/stdin	exon	3549962	3550067	.	-	.	gene_id "ENST00000270708.7_ENSG00000116213.11"; transcript_id "ENST00000270708.7_ENSG00000116213.11"; exon_number "4"; exon_id "ENST00000270708.7_ENSG00000116213.11.4";
chr1	/dev/stdin	CDS	3549962	3550067	.	-	0	gene_id "ENST00000270708.7_ENSG00000116213.11"; transcript_id "ENST00000270708.7_ENSG00000116213.11"; exon_number "4"; exon_id "ENST00000270708.7_ENSG00000116213.11.4";
chr1	/dev/stdin	exon	3551561	3551638	.	-	.	gene_id "ENST00000270708.7_ENSG00000116213.11"; transcript_id "ENST00000270708.7_ENSG00000116213.11"; exon_number "5"; exon_id "ENST00000270708.7_ENSG00000116213.11.5";
chr1	/dev/stdin	CDS	3551561	3551638	.	-	0	gene_id "ENST00000270708.7_ENSG00000116213.11"; transcript_id "ENST00000270708.7_ENSG00000116213.11"; exon_number "5"; exon_id "ENST00000270708.7_ENSG00000116213.11.5";
chr1	/dev/stdin	exon	3551724	3551858	.	-	.	gene_id "ENST00000270708.7_ENSG00000116213.11"; transcript_id "ENST00000270708.7_ENSG00000116213.11"; exon_number "6"; exon_id "ENST00000270708.7_ENSG00000116213.11.6";
chr1	/dev/stdin	CDS	3551724	3551858	.	-	0	gene_id "ENST00000270708.7_ENSG00000116213.11"; transcript_id "ENST00000270708.7_ENSG00000116213.11"; exon_number "6"; exon_id "ENST00000270708.7_ENSG00000116213.11.6";
chr1	/dev/stdin	exon	3552508	3552594	.	-	.	gene_id "ENST00000270708.7_ENSG00000116213.11"; transcript_id "ENST00000270708.7_ENSG00000116213.11"; exon_number "7"; exon_id "ENST00000270708.7_ENSG00000116213.11.7";
chr1	/dev/stdin	CDS	3552508	3552594	.	-	0	gene_id "ENST00000270708.7_ENSG00000116213.11"; transcript_id "ENST00000270708.7_ENSG00000116213.11"; exon_number "7"; exon_id "ENST00000270708.7_ENSG00000116213.11.7";
chr1	/dev/stdin	exon	3553559	3553662	.	-	.	gene_id "ENST00000270708.7_ENSG00000116213.11"; transcript_id "ENST00000270708.7_ENSG00000116213.11"; exon_number "8"; exon_id "ENST00000270708.7_ENSG00000116213.11.8";
chr1	/dev/stdin	CDS	3553559	3553662	.	-	2	gene_id "ENST00000270708.7_ENSG00000116213.11"; transcript_id "ENST00000270708.7_ENSG00000116213.11"; exon_number "8"; exon_id "ENST00000270708.7_ENSG00000116213.11.8";
chr1	/dev/stdin	exon	3555314	3555386	.	-	.	gene_id "ENST00000270708.7_ENSG00000116213.11"; transcript_id "ENST00000270708.7_ENSG00000116213.11"; exon_number "9"; exon_id "ENST00000270708.7_ENSG00000116213.11.9";
chr1	/dev/stdin	CDS	3555314	3555386	.	-	0	gene_id "ENST00000270708.7_ENSG00000116213.11"; transcript_id "ENST00000270708.7_ENSG00000116213.11"; exon_number "9"; exon_id "ENST00000270708.7_ENSG00000116213.11.9";
chr1	/dev/stdin	exon	3563230	3563346	.	-	.	gene_id "ENST00000270708.7_ENSG00000116213.11"; transcript_id "ENST00000270708.7_ENSG00000116213.11"; exon_number "10"; exon_id "ENST00000270708.7_ENSG00000116213.11.10";
chr1	/dev/stdin	CDS	3563230	3563346	.	-	0	gene_id "ENST00000270708.7_ENSG00000116213.11"; transcript_id "ENST00000270708.7_ENSG00000116213.11"; exon_number "10"; exon_id "ENST00000270708.7_ENSG00000116213.11.10";
chr1	/dev/stdin	exon	3563972	3564124	.	-	.	gene_id "ENST00000270708.7_ENSG00000116213.11"; transcript_id "ENST00000270708.7_ENSG00000116213.11"; exon_number "11"; exon_id "ENST00000270708.7_ENSG00000116213.11.11";
chr1	/dev/stdin	CDS	3563972	3564124	.	-	0	gene_id "ENST00000270708.7_ENSG00000116213.11"; transcript_id "ENST00000270708.7_ENSG00000116213.11"; exon_number "11"; exon_id "ENST00000270708.7_ENSG00000116213.11.11";
chr1	/dev/stdin	exon	3566495	3566590	.	-	.	gene_id "ENST00000270708.7_ENSG00000116213.11"; transcript_id "ENST00000270708.7_ENSG00000116213.11"; exon_number "12"; exon_id "ENST00000270708.7_ENSG00000116213.11.12";
chr1	/dev/stdin	CDS	3566495	3566590	.	-	0	gene_id "ENST00000270708.7_ENSG00000116213.11"; transcript_id "ENST00000270708.7_ENSG00000116213.11"; exon_number "12"; exon_id "ENST00000270708.7_ENSG00000116213.11.12";
chr1	/dev/stdin	start_codon	3566588	3566590	.	-	0	gene_id "ENST00000270708.7_ENSG00000116213.11"; transcript_id "ENST00000270708.7_ENSG00000116213.11"; exon_number "12"; exon_id "ENST00000270708.7_ENSG00000116213.11.12";
chr1	/dev/stdin	stop_codon	3547332	3547334	.	-	0	gene_id "ENST00000270708.7_ENSG00000116213.11"; transcript_id "ENST00000270708.7_ENSG00000116213.11"; exon_number "1"; exon_id "ENST00000270708.7_ENSG00000116213.11.1";
chr1	/dev/stdin	transcript	3547332	3566590	.	-	.	gene_id "8d916d2a-7ac1-4295-96fe-a6090c1a8783_ENSG00000116213.11"; transcript_id "8d916d2a-7ac1-4295-96fe-a6090c1a8783_ENSG00000116213.11";
chr1	/dev/stdin	exon	3547332	3547681	.	-	.	gene_id "8d916d2a-7ac1-4295-96fe-a6090c1a8783_ENSG00000116213.11"; transcript_id "8d916d2a-7ac1-4295-96fe-a6090c1a8783_ENSG00000116213.11"; exon_number "1"; exon_id "8d916d2a-7ac1-4295-96fe-a6090c1a8783_ENSG00000116213.11.1";
chr1	/dev/stdin	CDS	3547335	3547681	.	-	2	gene_id "8d916d2a-7ac1-4295-96fe-a6090c1a8783_ENSG00000116213.11"; transcript_id "8d916d2a-7ac1-4295-96fe-a6090c1a8783_ENSG00000116213.11"; exon_number "1"; exon_id "8d916d2a-7ac1-4295-96fe-a6090c1a8783_ENSG00000116213.11.1";
chr1	/dev/stdin	exon	3548030	3548221	.	-	.	gene_id "8d916d2a-7ac1-4295-96fe-a6090c1a8783_ENSG00000116213.11"; transcript_id "8d916d2a-7ac1-4295-96fe-a6090c1a8783_ENSG00000116213.11"; exon_number "2"; exon_id "8d916d2a-7ac1-4295-96fe-a6090c1a8783_ENSG00000116213.11.2";
chr1	/dev/stdin	CDS	3548030	3548221	.	-	2	gene_id "8d916d2a-7ac1-4295-96fe-a6090c1a8783_ENSG00000116213.11"; transcript_id "8d916d2a-7ac1-4295-96fe-a6090c1a8783_ENSG00000116213.11"; exon_number "2"; exon_id "8d916d2a-7ac1-4295-96fe-a6090c1a8783_ENSG00000116213.11.2";
chr1	/dev/stdin	exon	3548777	3548902	.	-	.	gene_id "8d916d2a-7ac1-4295-96fe-a6090c1a8783_ENSG00000116213.11"; transcript_id "8d916d2a-7ac1-4295-96fe-a6090c1a8783_ENSG00000116213.11"; exon_number "3"; exon_id "8d916d2a-7ac1-4295-96fe-a6090c1a8783_ENSG00000116213.11.3";
chr1	/dev/stdin	CDS	3548777	3548902	.	-	2	gene_id "8d916d2a-7ac1-4295-96fe-a6090c1a8783_ENSG00000116213.11"; transcript_id "8d916d2a-7ac1-4295-96fe-a6090c1a8783_ENSG00000116213.11"; exon_number "3"; exon_id "8d916d2a-7ac1-4295-96fe-a6090c1a8783_ENSG00000116213.11.3";
chr1	/dev/stdin	exon	3549962	3550067	.	-	.	gene_id "8d916d2a-7ac1-4295-96fe-a6090c1a8783_ENSG00000116213.11"; transcript_id "8d916d2a-7ac1-4295-96fe-a6090c1a8783_ENSG00000116213.11"; exon_number "4"; exon_id "8d916d2a-7ac1-4295-96fe-a6090c1a8783_ENSG00000116213.11.4";
chr1	/dev/stdin	CDS	3549962	3550067	.	-	0	gene_id "8d916d2a-7ac1-4295-96fe-a6090c1a8783_ENSG00000116213.11"; transcript_id "8d916d2a-7ac1-4295-96fe-a6090c1a8783_ENSG00000116213.11"; exon_number "4"; exon_id "8d916d2a-7ac1-4295-96fe-a6090c1a8783_ENSG00000116213.11.4";
chr1	/dev/stdin	exon	3551561	3551638	.	-	.	gene_id "8d916d2a-7ac1-4295-96fe-a6090c1a8783_ENSG00000116213.11"; transcript_id "8d916d2a-7ac1-4295-96fe-a6090c1a8783_ENSG00000116213.11"; exon_number "5"; exon_id "8d916d2a-7ac1-4295-96fe-a6090c1a8783_ENSG00000116213.11.5";
chr1	/dev/stdin	CDS	3551561	3551638	.	-	0	gene_id "8d916d2a-7ac1-4295-96fe-a6090c1a8783_ENSG00000116213.11"; transcript_id "8d916d2a-7ac1-4295-96fe-a6090c1a8783_ENSG00000116213.11"; exon_number "5"; exon_id "8d916d2a-7ac1-4295-96fe-a6090c1a8783_ENSG00000116213.11.5";
chr1	/dev/stdin	exon	3552508	3552594	.	-	.	gene_id "8d916d2a-7ac1-4295-96fe-a6090c1a8783_ENSG00000116213.11"; transcript_id "8d916d2a-7ac1-4295-96fe-a6090c1a8783_ENSG00000116213.11"; exon_number "6"; exon_id "8d916d2a-7ac1-4295-96fe-a6090c1a8783_ENSG00000116213.11.6";
chr1	/dev/stdin	CDS	3552508	3552594	.	-	0	gene_id "8d916d2a-7ac1-4295-96fe-a6090c1a8783_ENSG00000116213.11"; transcript_id "8d916d2a-7ac1-4295-96fe-a6090c1a8783_ENSG00000116213.11"; exon_number "6"; exon_id "8d916d2a-7ac1-4295-96fe-a6090c1a8783_ENSG00000116213.11.6";
chr1	/dev/stdin	exon	3553559	3553662	.	-	.	gene_id "8d916d2a-7ac1-4295-96fe-a6090c1a8783_ENSG00000116213.11"; transcript_id "8d916d2a-7ac1-4295-96fe-a6090c1a8783_ENSG00000116213.11"; exon_number "7"; exon_id "8d916d2a-7ac1-4295-96fe-a6090c1a8783_ENSG00000116213.11.7";
chr1	/dev/stdin	CDS	3553559	3553662	.	-	2	gene_id "8d916d2a-7ac1-4295-96fe-a6090c1a8783_ENSG00000116213.11"; transcript_id "8d916d2a-7ac1-4295-96fe-a6090c1a8783_ENSG00000116213.11"; exon_number "7"; exon_id "8d916d2a-7ac1-4295-96fe-a6090c1a8783_ENSG00000116213.11.7";
chr1	/dev/stdin	exon	3555314	3555386	.	-	.	gene_id "8d916d2a-7ac1-4295-96fe-a6090c1a8783_ENSG00000116213.11"; transcript_id "8d916d2a-7ac1-4295-96fe-a6090c1a8783_ENSG00000116213.11"; exon_number "8"; exon_id "8d916d2a-7ac1-4295-96fe-a6090c1a8783_ENSG00000116213.11.8";
chr1	/dev/stdin	CDS	3555314	3555386	.	-	0	gene_id "8d916d2a-7ac1-4295-96fe-a6090c1a8783_ENSG00000116213.11"; transcript_id "8d916d2a-7ac1-4295-96fe-a6090c1a8783_ENSG00000116213.11"; exon_number "8"; exon_id "8d916d2a-7ac1-4295-96fe-a6090c1a8783_ENSG00000116213.11.8";
chr1	/dev/stdin	exon	3563230	3563346	.	-	.	gene_id "8d916d2a-7ac1-4295-96fe-a6090c1a8783_ENSG00000116213.11"; transcript_id "8d916d2a-7ac1-4295-96fe-a6090c1a8783_ENSG00000116213.11"; exon_number "9"; exon_id "8d916d2a-7ac1-4295-96fe-a6090c1a8783_ENSG00000116213.11.9";
chr1	/dev/stdin	CDS	3563230	3563346	.	-	0	gene_id "8d916d2a-7ac1-4295-96fe-a6090c1a8783_ENSG00000116213.11"; transcript_id "8d916d2a-7ac1-4295-96fe-a6090c1a8783_ENSG00000116213.11"; exon_number "9"; exon_id "8d916d2a-7ac1-4295-96fe-a6090c1a8783_ENSG00000116213.11.9";
chr1	/dev/stdin	exon	3563972	3564124	.	-	.	gene_id "8d916d2a-7ac1-4295-96fe-a6090c1a8783_ENSG00000116213.11"; transcript_id "8d916d2a-7ac1-4295-96fe-a6090c1a8783_ENSG00000116213.11"; exon_number "10"; exon_id "8d916d2a-7ac1-4295-96fe-a6090c1a8783_ENSG00000116213.11.10";
chr1	/dev/stdin	CDS	3563972	3564124	.	-	0	gene_id "8d916d2a-7ac1-4295-96fe-a6090c1a8783_ENSG00000116213.11"; transcript_id "8d916d2a-7ac1-4295-96fe-a6090c1a8783_ENSG00000116213.11"; exon_number "10"; exon_id "8d916d2a-7ac1-4295-96fe-a6090c1a8783_ENSG00000116213.11.10";
chr1	/dev/stdin	exon	3566495	3566590	.	-	.	gene_id "8d916d2a-7ac1-4295-96fe-a6090c1a8783_ENSG00000116213.11"; transcript_id "8d916d2a-7ac1-4295-96fe-a6090c1a8783_ENSG00000116213.11"; exon_number "11"; exon_id "8d916d2a-7ac1-4295-96fe-a6090c1a8783_ENSG00000116213.11.11";
chr1	/dev/stdin	CDS	3566495	3566590	.	-	0	gene_id "8d916d2a-7ac1-4295-96fe-a6090c1a8783_ENSG00000116213.11"; transcript_id "8d916d2a-7ac1-4295-96fe-a6090c1a8783_ENSG00000116213.11"; exon_number "11"; exon_id "8d916d2a-7ac1-4295-96fe-a6090c1a8783_ENSG00000116213.11.11";
chr1	/dev/stdin	start_codon	3566588	3566590	.	-	0	gene_id "8d916d2a-7ac1-4295-96fe-a6090c1a8783_ENSG00000116213.11"; transcript_id "8d916d2a-7ac1-4295-96fe-a6090c1a8783_ENSG00000116213.11"; exon_number "11"; exon_id "8d916d2a-7ac1-4295-96fe-a6090c1a8783_ENSG00000116213.11.11";
chr1	/dev/stdin	stop_codon	3547332	3547334	.	-	0	gene_id "8d916d2a-7ac1-4295-96fe-a6090c1a8783_ENSG00000116213.11"; transcript_id "8d916d2a-7ac1-4295-96fe-a6090c1a8783_ENSG00000116213.11"; exon_number "1"; exon_id "8d916d2a-7ac1-4295-96fe-a6090c1a8783_ENSG00000116213.11.1";
chr1	/dev/stdin	transcript	3547332	3566590	.	-	.	gene_id "ENST00000378322.3_ENSG00000116213.11"; transcript_id "ENST00000378322.3_ENSG00000116213.11";
chr1	/dev/stdin	exon	3547332	3548221	.	-	.	gene_id "ENST00000378322.3_ENSG00000116213.11"; transcript_id "ENST00000378322.3_ENSG00000116213.11"; exon_number "1"; exon_id "ENST00000378322.3_ENSG00000116213.11.1";
chr1	/dev/stdin	CDS	3547335	3548221	.	-	2	gene_id "ENST00000378322.3_ENSG00000116213.11"; transcript_id "ENST00000378322.3_ENSG00000116213.11"; exon_number "1"; exon_id "ENST00000378322.3_ENSG00000116213.11.1";
chr1	/dev/stdin	exon	3548777	3548902	.	-	.	gene_id "ENST00000378322.3_ENSG00000116213.11"; transcript_id "ENST00000378322.3_ENSG00000116213.11"; exon_number "2"; exon_id "ENST00000378322.3_ENSG00000116213.11.2";
chr1	/dev/stdin	CDS	3548777	3548902	.	-	2	gene_id "ENST00000378322.3_ENSG00000116213.11"; transcript_id "ENST00000378322.3_ENSG00000116213.11"; exon_number "2"; exon_id "ENST00000378322.3_ENSG00000116213.11.2";
chr1	/dev/stdin	exon	3549962	3550067	.	-	.	gene_id "ENST00000378322.3_ENSG00000116213.11"; transcript_id "ENST00000378322.3_ENSG00000116213.11"; exon_number "3"; exon_id "ENST00000378322.3_ENSG00000116213.11.3";
chr1	/dev/stdin	CDS	3549962	3550067	.	-	0	gene_id "ENST00000378322.3_ENSG00000116213.11"; transcript_id "ENST00000378322.3_ENSG00000116213.11"; exon_number "3"; exon_id "ENST00000378322.3_ENSG00000116213.11.3";
chr1	/dev/stdin	exon	3551561	3551638	.	-	.	gene_id "ENST00000378322.3_ENSG00000116213.11"; transcript_id "ENST00000378322.3_ENSG00000116213.11"; exon_number "4"; exon_id "ENST00000378322.3_ENSG00000116213.11.4";
chr1	/dev/stdin	CDS	3551561	3551638	.	-	0	gene_id "ENST00000378322.3_ENSG00000116213.11"; transcript_id "ENST00000378322.3_ENSG00000116213.11"; exon_number "4"; exon_id "ENST00000378322.3_ENSG00000116213.11.4";
chr1	/dev/stdin	exon	3551724	3551858	.	-	.	gene_id "ENST00000378322.3_ENSG00000116213.11"; transcript_id "ENST00000378322.3_ENSG00000116213.11"; exon_number "5"; exon_id "ENST00000378322.3_ENSG00000116213.11.5";
chr1	/dev/stdin	CDS	3551724	3551858	.	-	0	gene_id "ENST00000378322.3_ENSG00000116213.11"; transcript_id "ENST00000378322.3_ENSG00000116213.11"; exon_number "5"; exon_id "ENST00000378322.3_ENSG00000116213.11.5";
chr1	/dev/stdin	exon	3552508	3552594	.	-	.	gene_id "ENST00000378322.3_ENSG00000116213.11"; transcript_id "ENST00000378322.3_ENSG00000116213.11"; exon_number "6"; exon_id "ENST00000378322.3_ENSG00000116213.11.6";
chr1	/dev/stdin	CDS	3552508	3552594	.	-	0	gene_id "ENST00000378322.3_ENSG00000116213.11"; transcript_id "ENST00000378322.3_ENSG00000116213.11"; exon_number "6"; exon_id "ENST00000378322.3_ENSG00000116213.11.6";
chr1	/dev/stdin	exon	3553559	3553662	.	-	.	gene_id "ENST00000378322.3_ENSG00000116213.11"; transcript_id "ENST00000378322.3_ENSG00000116213.11"; exon_number "7"; exon_id "ENST00000378322.3_ENSG00000116213.11.7";
chr1	/dev/stdin	CDS	3553559	3553662	.	-	2	gene_id "ENST00000378322.3_ENSG00000116213.11"; transcript_id "ENST00000378322.3_ENSG00000116213.11"; exon_number "7"; exon_id "ENST00000378322.3_ENSG00000116213.11.7";
chr1	/dev/stdin	exon	3555314	3555386	.	-	.	gene_id "ENST00000378322.3_ENSG00000116213.11"; transcript_id "ENST00000378322.3_ENSG00000116213.11"; exon_number "8"; exon_id "ENST00000378322.3_ENSG00000116213.11.8";
chr1	/dev/stdin	CDS	3555314	3555386	.	-	0	gene_id "ENST00000378322.3_ENSG00000116213.11"; transcript_id "ENST00000378322.3_ENSG00000116213.11"; exon_number "8"; exon_id "ENST00000378322.3_ENSG00000116213.11.8";
chr1	/dev/stdin	exon	3563230	3563346	.	-	.	gene_id "ENST00000378322.3_ENSG00000116213.11"; transcript_id "ENST00000378322.3_ENSG00000116213.11"; exon_number "9"; exon_id "ENST00000378322.3_ENSG00000116213.11.9";
chr1	/dev/stdin	CDS	3563230	3563346	.	-	0	gene_id "ENST00000378322.3_ENSG00000116213.11"; transcript_id "ENST00000378322.3_ENSG00000116213.11"; exon_number "9"; exon_id "ENST00000378322.3_ENSG00000116213.11.9";
chr1	/dev/stdin	exon	3563972	3564124	.	-	.	gene_id "ENST00000378322.3_ENSG00000116213.11"; transcript_id "ENST00000378322.3_ENSG00000116213.11"; exon_number "10"; exon_id "ENST00000378322.3_ENSG00000116213.11.10";
chr1	/dev/stdin	CDS	3563972	3564124	.	-	0	gene_id "ENST00000378322.3_ENSG00000116213.11"; transcript_id "ENST00000378322.3_ENSG00000116213.11"; exon_number "10"; exon_id "ENST00000378322.3_ENSG00000116213.11.10";
chr1	/dev/stdin	exon	3566495	3566590	.	-	.	gene_id "ENST00000378322.3_ENSG00000116213.11"; transcript_id "ENST00000378322.3_ENSG00000116213.11"; exon_number "11"; exon_id "ENST00000378322.3_ENSG00000116213.11.11";
chr1	/dev/stdin	CDS	3566495	3566590	.	-	0	gene_id "ENST00000378322.3_ENSG00000116213.11"; transcript_id "ENST00000378322.3_ENSG00000116213.11"; exon_number "11"; exon_id "ENST00000378322.3_ENSG00000116213.11.11";
chr1	/dev/stdin	start_codon	3566588	3566590	.	-	0	gene_id "ENST00000378322.3_ENSG00000116213.11"; transcript_id "ENST00000378322.3_ENSG00000116213.11"; exon_number "11"; exon_id "ENST00000378322.3_ENSG00000116213.11.11";
chr1	/dev/stdin	stop_codon	3547332	3547334	.	-	0	gene_id "ENST00000378322.3_ENSG00000116213.11"; transcript_id "ENST00000378322.3_ENSG00000116213.11"; exon_number "1"; exon_id "ENST00000378322.3_ENSG00000116213.11.1";
chr1	/dev/stdin	transcript	3548451	3566590	.	-	.	gene_id "c89d33f3-9818-406f-b859-5b77e43f4d86_ENSG00000116213.11"; transcript_id "c89d33f3-9818-406f-b859-5b77e43f4d86_ENSG00000116213.11";
chr1	/dev/stdin	exon	3548451	3548902	.	-	.	gene_id "c89d33f3-9818-406f-b859-5b77e43f4d86_ENSG00000116213.11"; transcript_id "c89d33f3-9818-406f-b859-5b77e43f4d86_ENSG00000116213.11"; exon_number "1"; exon_id "c89d33f3-9818-406f-b859-5b77e43f4d86_ENSG00000116213.11.1";
chr1	/dev/stdin	CDS	3548454	3548902	.	-	2	gene_id "c89d33f3-9818-406f-b859-5b77e43f4d86_ENSG00000116213.11"; transcript_id "c89d33f3-9818-406f-b859-5b77e43f4d86_ENSG00000116213.11"; exon_number "1"; exon_id "c89d33f3-9818-406f-b859-5b77e43f4d86_ENSG00000116213.11.1";
chr1	/dev/stdin	exon	3549962	3550067	.	-	.	gene_id "c89d33f3-9818-406f-b859-5b77e43f4d86_ENSG00000116213.11"; transcript_id "c89d33f3-9818-406f-b859-5b77e43f4d86_ENSG00000116213.11"; exon_number "2"; exon_id "c89d33f3-9818-406f-b859-5b77e43f4d86_ENSG00000116213.11.2";
chr1	/dev/stdin	CDS	3549962	3550067	.	-	0	gene_id "c89d33f3-9818-406f-b859-5b77e43f4d86_ENSG00000116213.11"; transcript_id "c89d33f3-9818-406f-b859-5b77e43f4d86_ENSG00000116213.11"; exon_number "2"; exon_id "c89d33f3-9818-406f-b859-5b77e43f4d86_ENSG00000116213.11.2";
chr1	/dev/stdin	exon	3551561	3551638	.	-	.	gene_id "c89d33f3-9818-406f-b859-5b77e43f4d86_ENSG00000116213.11"; transcript_id "c89d33f3-9818-406f-b859-5b77e43f4d86_ENSG00000116213.11"; exon_number "3"; exon_id "c89d33f3-9818-406f-b859-5b77e43f4d86_ENSG00000116213.11.3";
chr1	/dev/stdin	CDS	3551561	3551638	.	-	0	gene_id "c89d33f3-9818-406f-b859-5b77e43f4d86_ENSG00000116213.11"; transcript_id "c89d33f3-9818-406f-b859-5b77e43f4d86_ENSG00000116213.11"; exon_number "3"; exon_id "c89d33f3-9818-406f-b859-5b77e43f4d86_ENSG00000116213.11.3";
chr1	/dev/stdin	exon	3551724	3551858	.	-	.	gene_id "c89d33f3-9818-406f-b859-5b77e43f4d86_ENSG00000116213.11"; transcript_id "c89d33f3-9818-406f-b859-5b77e43f4d86_ENSG00000116213.11"; exon_number "4"; exon_id "c89d33f3-9818-406f-b859-5b77e43f4d86_ENSG00000116213.11.4";
chr1	/dev/stdin	CDS	3551724	3551858	.	-	0	gene_id "c89d33f3-9818-406f-b859-5b77e43f4d86_ENSG00000116213.11"; transcript_id "c89d33f3-9818-406f-b859-5b77e43f4d86_ENSG00000116213.11"; exon_number "4"; exon_id "c89d33f3-9818-406f-b859-5b77e43f4d86_ENSG00000116213.11.4";
chr1	/dev/stdin	exon	3552508	3552594	.	-	.	gene_id "c89d33f3-9818-406f-b859-5b77e43f4d86_ENSG00000116213.11"; transcript_id "c89d33f3-9818-406f-b859-5b77e43f4d86_ENSG00000116213.11"; exon_number "5"; exon_id "c89d33f3-9818-406f-b859-5b77e43f4d86_ENSG00000116213.11.5";
chr1	/dev/stdin	CDS	3552508	3552594	.	-	0	gene_id "c89d33f3-9818-406f-b859-5b77e43f4d86_ENSG00000116213.11"; transcript_id "c89d33f3-9818-406f-b859-5b77e43f4d86_ENSG00000116213.11"; exon_number "5"; exon_id "c89d33f3-9818-406f-b859-5b77e43f4d86_ENSG00000116213.11.5";
chr1	/dev/stdin	exon	3553559	3553662	.	-	.	gene_id "c89d33f3-9818-406f-b859-5b77e43f4d86_ENSG00000116213.11"; transcript_id "c89d33f3-9818-406f-b859-5b77e43f4d86_ENSG00000116213.11"; exon_number "6"; exon_id "c89d33f3-9818-406f-b859-5b77e43f4d86_ENSG00000116213.11.6";
chr1	/dev/stdin	CDS	3553559	3553662	.	-	2	gene_id "c89d33f3-9818-406f-b859-5b77e43f4d86_ENSG00000116213.11"; transcript_id "c89d33f3-9818-406f-b859-5b77e43f4d86_ENSG00000116213.11"; exon_number "6"; exon_id "c89d33f3-9818-406f-b859-5b77e43f4d86_ENSG00000116213.11.6";
chr1	/dev/stdin	exon	3555314	3555386	.	-	.	gene_id "c89d33f3-9818-406f-b859-5b77e43f4d86_ENSG00000116213.11"; transcript_id "c89d33f3-9818-406f-b859-5b77e43f4d86_ENSG00000116213.11"; exon_number "7"; exon_id "c89d33f3-9818-406f-b859-5b77e43f4d86_ENSG00000116213.11.7";
chr1	/dev/stdin	CDS	3555314	3555386	.	-	0	gene_id "c89d33f3-9818-406f-b859-5b77e43f4d86_ENSG00000116213.11"; transcript_id "c89d33f3-9818-406f-b859-5b77e43f4d86_ENSG00000116213.11"; exon_number "7"; exon_id "c89d33f3-9818-406f-b859-5b77e43f4d86_ENSG00000116213.11.7";
chr1	/dev/stdin	exon	3563230	3563346	.	-	.	gene_id "c89d33f3-9818-406f-b859-5b77e43f4d86_ENSG00000116213.11"; transcript_id "c89d33f3-9818-406f-b859-5b77e43f4d86_ENSG00000116213.11"; exon_number "8"; exon_id "c89d33f3-9818-406f-b859-5b77e43f4d86_ENSG00000116213.11.8";
chr1	/dev/stdin	CDS	3563230	3563346	.	-	0	gene_id "c89d33f3-9818-406f-b859-5b77e43f4d86_ENSG00000116213.11"; transcript_id "c89d33f3-9818-406f-b859-5b77e43f4d86_ENSG00000116213.11"; exon_number "8"; exon_id "c89d33f3-9818-406f-b859-5b77e43f4d86_ENSG00000116213.11.8";
chr1	/dev/stdin	exon	3563972	3564124	.	-	.	gene_id "c89d33f3-9818-406f-b859-5b77e43f4d86_ENSG00000116213.11"; transcript_id "c89d33f3-9818-406f-b859-5b77e43f4d86_ENSG00000116213.11"; exon_number "9"; exon_id "c89d33f3-9818-406f-b859-5b77e43f4d86_ENSG00000116213.11.9";
chr1	/dev/stdin	CDS	3563972	3564124	.	-	0	gene_id "c89d33f3-9818-406f-b859-5b77e43f4d86_ENSG00000116213.11"; transcript_id "c89d33f3-9818-406f-b859-5b77e43f4d86_ENSG00000116213.11"; exon_number "9"; exon_id "c89d33f3-9818-406f-b859-5b77e43f4d86_ENSG00000116213.11.9";
chr1	/dev/stdin	exon	3566495	3566590	.	-	.	gene_id "c89d33f3-9818-406f-b859-5b77e43f4d86_ENSG00000116213.11"; transcript_id "c89d33f3-9818-406f-b859-5b77e43f4d86_ENSG00000116213.11"; exon_number "10"; exon_id "c89d33f3-9818-406f-b859-5b77e43f4d86_ENSG00000116213.11.10";
chr1	/dev/stdin	CDS	3566495	3566590	.	-	0	gene_id "c89d33f3-9818-406f-b859-5b77e43f4d86_ENSG00000116213.11"; transcript_id "c89d33f3-9818-406f-b859-5b77e43f4d86_ENSG00000116213.11"; exon_number "10"; exon_id "c89d33f3-9818-406f-b859-5b77e43f4d86_ENSG00000116213.11.10";
chr1	/dev/stdin	start_codon	3566588	3566590	.	-	0	gene_id "c89d33f3-9818-406f-b859-5b77e43f4d86_ENSG00000116213.11"; transcript_id "c89d33f3-9818-406f-b859-5b77e43f4d86_ENSG00000116213.11"; exon_number "10"; exon_id "c89d33f3-9818-406f-b859-5b77e43f4d86_ENSG00000116213.11.10";
chr1	/dev/stdin	stop_codon	3548451	3548453	.	-	0	gene_id "c89d33f3-9818-406f-b859-5b77e43f4d86_ENSG00000116213.11"; transcript_id "c89d33f3-9818-406f-b859-5b77e43f4d86_ENSG00000116213.11"; exon_number "1"; exon_id "c89d33f3-9818-406f-b859-5b77e43f4d86_ENSG00000116213.11.1";
chr1	/dev/stdin	transcript	3563618	3566590	.	-	.	gene_id "ENST00000479331.1_ENSG00000116213.11"; transcript_id "ENST00000479331.1_ENSG00000116213.11";
chr1	/dev/stdin	exon	3563618	3564124	.	-	.	gene_id "ENST00000479331.1_ENSG00000116213.11"; transcript_id "ENST00000479331.1_ENSG00000116213.11"; exon_number "1"; exon_id "ENST00000479331.1_ENSG00000116213.11.1";
chr1	/dev/stdin	CDS	3563621	3564124	.	-	0	gene_id "ENST00000479331.1_ENSG00000116213.11"; transcript_id "ENST00000479331.1_ENSG00000116213.11"; exon_number "1"; exon_id "ENST00000479331.1_ENSG00000116213.11.1";
chr1	/dev/stdin	exon	3566495	3566590	.	-	.	gene_id "ENST00000479331.1_ENSG00000116213.11"; transcript_id "ENST00000479331.1_ENSG00000116213.11"; exon_number "2"; exon_id "ENST00000479331.1_ENSG00000116213.11.2";
chr1	/dev/stdin	CDS	3566495	3566590	.	-	0	gene_id "ENST00000479331.1_ENSG00000116213.11"; transcript_id "ENST00000479331.1_ENSG00000116213.11"; exon_number "2"; exon_id "ENST00000479331.1_ENSG00000116213.11.2";
chr1	/dev/stdin	start_codon	3566588	3566590	.	-	0	gene_id "ENST00000479331.1_ENSG00000116213.11"; transcript_id "ENST00000479331.1_ENSG00000116213.11"; exon_number "2"; exon_id "ENST00000479331.1_ENSG00000116213.11.2";
chr1	/dev/stdin	stop_codon	3563618	3563620	.	-	0	gene_id "ENST00000479331.1_ENSG00000116213.11"; transcript_id "ENST00000479331.1_ENSG00000116213.11"; exon_number "1"; exon_id "ENST00000479331.1_ENSG00000116213.11.1";
chr1	/dev/stdin	transcript	3652549	3655011	.	-	.	gene_id "00ed5c9d-c0e8-40e0-96f8-ebbc13fc1515_ENSG00000227372.6"; transcript_id "00ed5c9d-c0e8-40e0-96f8-ebbc13fc1515_ENSG00000227372.6";
chr1	/dev/stdin	exon	3652549	3653122	.	-	.	gene_id "00ed5c9d-c0e8-40e0-96f8-ebbc13fc1515_ENSG00000227372.6"; transcript_id "00ed5c9d-c0e8-40e0-96f8-ebbc13fc1515_ENSG00000227372.6"; exon_number "1"; exon_id "00ed5c9d-c0e8-40e0-96f8-ebbc13fc1515_ENSG00000227372.6.1";
chr1	/dev/stdin	CDS	3652549	3653122	.	-	2	gene_id "00ed5c9d-c0e8-40e0-96f8-ebbc13fc1515_ENSG00000227372.6"; transcript_id "00ed5c9d-c0e8-40e0-96f8-ebbc13fc1515_ENSG00000227372.6"; exon_number "1"; exon_id "00ed5c9d-c0e8-40e0-96f8-ebbc13fc1515_ENSG00000227372.6.1";
chr1	/dev/stdin	exon	3653490	3655011	.	-	.	gene_id "00ed5c9d-c0e8-40e0-96f8-ebbc13fc1515_ENSG00000227372.6"; transcript_id "00ed5c9d-c0e8-40e0-96f8-ebbc13fc1515_ENSG00000227372.6"; exon_number "2"; exon_id "00ed5c9d-c0e8-40e0-96f8-ebbc13fc1515_ENSG00000227372.6.2";
chr1	/dev/stdin	CDS	3653490	3655011	.	-	0	gene_id "00ed5c9d-c0e8-40e0-96f8-ebbc13fc1515_ENSG00000227372.6"; transcript_id "00ed5c9d-c0e8-40e0-96f8-ebbc13fc1515_ENSG00000227372.6"; exon_number "2"; exon_id "00ed5c9d-c0e8-40e0-96f8-ebbc13fc1515_ENSG00000227372.6.2";
chr1	/dev/stdin	start_codon	3655009	3655011	.	-	0	gene_id "00ed5c9d-c0e8-40e0-96f8-ebbc13fc1515_ENSG00000227372.6"; transcript_id "00ed5c9d-c0e8-40e0-96f8-ebbc13fc1515_ENSG00000227372.6"; exon_number "2"; exon_id "00ed5c9d-c0e8-40e0-96f8-ebbc13fc1515_ENSG00000227372.6.2";
chr1	/dev/stdin	transcript	3653714	3663340	.	-	.	gene_id "ENST00000423764.1_ENSG00000227372.6"; transcript_id "ENST00000423764.1_ENSG00000227372.6";
chr1	/dev/stdin	exon	3653714	3654418	.	-	.	gene_id "ENST00000423764.1_ENSG00000227372.6"; transcript_id "ENST00000423764.1_ENSG00000227372.6"; exon_number "1"; exon_id "ENST00000423764.1_ENSG00000227372.6.1";
chr1	/dev/stdin	CDS	3653714	3654418	.	-	2	gene_id "ENST00000423764.1_ENSG00000227372.6"; transcript_id "ENST00000423764.1_ENSG00000227372.6"; exon_number "1"; exon_id "ENST00000423764.1_ENSG00000227372.6.1";
chr1	/dev/stdin	exon	3656797	3656951	.	-	.	gene_id "ENST00000423764.1_ENSG00000227372.6"; transcript_id "ENST00000423764.1_ENSG00000227372.6"; exon_number "2"; exon_id "ENST00000423764.1_ENSG00000227372.6.2";
chr1	/dev/stdin	CDS	3656797	3656951	.	-	1	gene_id "ENST00000423764.1_ENSG00000227372.6"; transcript_id "ENST00000423764.1_ENSG00000227372.6"; exon_number "2"; exon_id "ENST00000423764.1_ENSG00000227372.6.2";
chr1	/dev/stdin	exon	3659368	3659521	.	-	.	gene_id "ENST00000423764.1_ENSG00000227372.6"; transcript_id "ENST00000423764.1_ENSG00000227372.6"; exon_number "3"; exon_id "ENST00000423764.1_ENSG00000227372.6.3";
chr1	/dev/stdin	CDS	3659368	3659521	.	-	2	gene_id "ENST00000423764.1_ENSG00000227372.6"; transcript_id "ENST00000423764.1_ENSG00000227372.6"; exon_number "3"; exon_id "ENST00000423764.1_ENSG00000227372.6.3";
chr1	/dev/stdin	exon	3659625	3659754	.	-	.	gene_id "ENST00000423764.1_ENSG00000227372.6"; transcript_id "ENST00000423764.1_ENSG00000227372.6"; exon_number "4"; exon_id "ENST00000423764.1_ENSG00000227372.6.4";
chr1	/dev/stdin	CDS	3659625	3659754	.	-	0	gene_id "ENST00000423764.1_ENSG00000227372.6"; transcript_id "ENST00000423764.1_ENSG00000227372.6"; exon_number "4"; exon_id "ENST00000423764.1_ENSG00000227372.6.4";
chr1	/dev/stdin	exon	3662171	3663340	.	-	.	gene_id "ENST00000423764.1_ENSG00000227372.6"; transcript_id "ENST00000423764.1_ENSG00000227372.6"; exon_number "5"; exon_id "ENST00000423764.1_ENSG00000227372.6.5";
chr1	/dev/stdin	CDS	3662171	3663340	.	-	0	gene_id "ENST00000423764.1_ENSG00000227372.6"; transcript_id "ENST00000423764.1_ENSG00000227372.6"; exon_number "5"; exon_id "ENST00000423764.1_ENSG00000227372.6.5";
chr1	/dev/stdin	start_codon	3663338	3663340	.	-	0	gene_id "ENST00000423764.1_ENSG00000227372.6"; transcript_id "ENST00000423764.1_ENSG00000227372.6"; exon_number "5"; exon_id "ENST00000423764.1_ENSG00000227372.6.5";
chr1	/dev/stdin	transcript	3696785	3713068	.	-	.	gene_id "ENST00000378251.1_ENSG00000130764.5"; transcript_id "ENST00000378251.1_ENSG00000130764.5";
chr1	/dev/stdin	exon	3696785	3697900	.	-	.	gene_id "ENST00000378251.1_ENSG00000130764.5"; transcript_id "ENST00000378251.1_ENSG00000130764.5"; exon_number "1"; exon_id "ENST00000378251.1_ENSG00000130764.5.1";
chr1	/dev/stdin	CDS	3696785	3697900	.	-	2	gene_id "ENST00000378251.1_ENSG00000130764.5"; transcript_id "ENST00000378251.1_ENSG00000130764.5"; exon_number "1"; exon_id "ENST00000378251.1_ENSG00000130764.5.1";
chr1	/dev/stdin	exon	3698076	3698165	.	-	.	gene_id "ENST00000378251.1_ENSG00000130764.5"; transcript_id "ENST00000378251.1_ENSG00000130764.5"; exon_number "2"; exon_id "ENST00000378251.1_ENSG00000130764.5.2";
chr1	/dev/stdin	CDS	3698076	3698165	.	-	2	gene_id "ENST00000378251.1_ENSG00000130764.5"; transcript_id "ENST00000378251.1_ENSG00000130764.5"; exon_number "2"; exon_id "ENST00000378251.1_ENSG00000130764.5.2";
chr1	/dev/stdin	exon	3699225	3699327	.	-	.	gene_id "ENST00000378251.1_ENSG00000130764.5"; transcript_id "ENST00000378251.1_ENSG00000130764.5"; exon_number "3"; exon_id "ENST00000378251.1_ENSG00000130764.5.3";
chr1	/dev/stdin	CDS	3699225	3699327	.	-	0	gene_id "ENST00000378251.1_ENSG00000130764.5"; transcript_id "ENST00000378251.1_ENSG00000130764.5"; exon_number "3"; exon_id "ENST00000378251.1_ENSG00000130764.5.3";
chr1	/dev/stdin	exon	3700560	3700675	.	-	.	gene_id "ENST00000378251.1_ENSG00000130764.5"; transcript_id "ENST00000378251.1_ENSG00000130764.5"; exon_number "4"; exon_id "ENST00000378251.1_ENSG00000130764.5.4";
chr1	/dev/stdin	CDS	3700560	3700675	.	-	2	gene_id "ENST00000378251.1_ENSG00000130764.5"; transcript_id "ENST00000378251.1_ENSG00000130764.5"; exon_number "4"; exon_id "ENST00000378251.1_ENSG00000130764.5.4";
chr1	/dev/stdin	exon	3701651	3701767	.	-	.	gene_id "ENST00000378251.1_ENSG00000130764.5"; transcript_id "ENST00000378251.1_ENSG00000130764.5"; exon_number "5"; exon_id "ENST00000378251.1_ENSG00000130764.5.5";
chr1	/dev/stdin	CDS	3701651	3701767	.	-	2	gene_id "ENST00000378251.1_ENSG00000130764.5"; transcript_id "ENST00000378251.1_ENSG00000130764.5"; exon_number "5"; exon_id "ENST00000378251.1_ENSG00000130764.5.5";
chr1	/dev/stdin	exon	3703413	3703874	.	-	.	gene_id "ENST00000378251.1_ENSG00000130764.5"; transcript_id "ENST00000378251.1_ENSG00000130764.5"; exon_number "6"; exon_id "ENST00000378251.1_ENSG00000130764.5.6";
chr1	/dev/stdin	CDS	3703413	3703874	.	-	2	gene_id "ENST00000378251.1_ENSG00000130764.5"; transcript_id "ENST00000378251.1_ENSG00000130764.5"; exon_number "6"; exon_id "ENST00000378251.1_ENSG00000130764.5.6";
chr1	/dev/stdin	exon	3712426	3713068	.	-	.	gene_id "ENST00000378251.1_ENSG00000130764.5"; transcript_id "ENST00000378251.1_ENSG00000130764.5"; exon_number "7"; exon_id "ENST00000378251.1_ENSG00000130764.5.7";
chr1	/dev/stdin	CDS	3712426	3713068	.	-	0	gene_id "ENST00000378251.1_ENSG00000130764.5"; transcript_id "ENST00000378251.1_ENSG00000130764.5"; exon_number "7"; exon_id "ENST00000378251.1_ENSG00000130764.5.7";
chr1	/dev/stdin	start_codon	3713066	3713068	.	-	0	gene_id "ENST00000378251.1_ENSG00000130764.5"; transcript_id "ENST00000378251.1_ENSG00000130764.5"; exon_number "7"; exon_id "ENST00000378251.1_ENSG00000130764.5.7";
chr1	/dev/stdin	transcript	3730532	3746555	.	-	.	gene_id "359d3350-1bbb-41dc-ac65-b4546427409d_ENSG00000116198.8"; transcript_id "359d3350-1bbb-41dc-ac65-b4546427409d_ENSG00000116198.8";
chr1	/dev/stdin	exon	3730532	3732081	.	-	.	gene_id "359d3350-1bbb-41dc-ac65-b4546427409d_ENSG00000116198.8"; transcript_id "359d3350-1bbb-41dc-ac65-b4546427409d_ENSG00000116198.8"; exon_number "1"; exon_id "359d3350-1bbb-41dc-ac65-b4546427409d_ENSG00000116198.8.1";
chr1	/dev/stdin	CDS	3730535	3732081	.	-	2	gene_id "359d3350-1bbb-41dc-ac65-b4546427409d_ENSG00000116198.8"; transcript_id "359d3350-1bbb-41dc-ac65-b4546427409d_ENSG00000116198.8"; exon_number "1"; exon_id "359d3350-1bbb-41dc-ac65-b4546427409d_ENSG00000116198.8.1";
chr1	/dev/stdin	exon	3732844	3732934	.	-	.	gene_id "359d3350-1bbb-41dc-ac65-b4546427409d_ENSG00000116198.8"; transcript_id "359d3350-1bbb-41dc-ac65-b4546427409d_ENSG00000116198.8"; exon_number "2"; exon_id "359d3350-1bbb-41dc-ac65-b4546427409d_ENSG00000116198.8.2";
chr1	/dev/stdin	CDS	3732844	3732934	.	-	0	gene_id "359d3350-1bbb-41dc-ac65-b4546427409d_ENSG00000116198.8"; transcript_id "359d3350-1bbb-41dc-ac65-b4546427409d_ENSG00000116198.8"; exon_number "2"; exon_id "359d3350-1bbb-41dc-ac65-b4546427409d_ENSG00000116198.8.2";
chr1	/dev/stdin	exon	3739738	3739805	.	-	.	gene_id "359d3350-1bbb-41dc-ac65-b4546427409d_ENSG00000116198.8"; transcript_id "359d3350-1bbb-41dc-ac65-b4546427409d_ENSG00000116198.8"; exon_number "3"; exon_id "359d3350-1bbb-41dc-ac65-b4546427409d_ENSG00000116198.8.3";
chr1	/dev/stdin	CDS	3739738	3739805	.	-	2	gene_id "359d3350-1bbb-41dc-ac65-b4546427409d_ENSG00000116198.8"; transcript_id "359d3350-1bbb-41dc-ac65-b4546427409d_ENSG00000116198.8"; exon_number "3"; exon_id "359d3350-1bbb-41dc-ac65-b4546427409d_ENSG00000116198.8.3";
chr1	/dev/stdin	exon	3739988	3740126	.	-	.	gene_id "359d3350-1bbb-41dc-ac65-b4546427409d_ENSG00000116198.8"; transcript_id "359d3350-1bbb-41dc-ac65-b4546427409d_ENSG00000116198.8"; exon_number "4"; exon_id "359d3350-1bbb-41dc-ac65-b4546427409d_ENSG00000116198.8.4";
chr1	/dev/stdin	CDS	3739988	3740126	.	-	0	gene_id "359d3350-1bbb-41dc-ac65-b4546427409d_ENSG00000116198.8"; transcript_id "359d3350-1bbb-41dc-ac65-b4546427409d_ENSG00000116198.8"; exon_number "4"; exon_id "359d3350-1bbb-41dc-ac65-b4546427409d_ENSG00000116198.8.4";
chr1	/dev/stdin	exon	3742322	3742430	.	-	.	gene_id "359d3350-1bbb-41dc-ac65-b4546427409d_ENSG00000116198.8"; transcript_id "359d3350-1bbb-41dc-ac65-b4546427409d_ENSG00000116198.8"; exon_number "5"; exon_id "359d3350-1bbb-41dc-ac65-b4546427409d_ENSG00000116198.8.5";
chr1	/dev/stdin	CDS	3742322	3742430	.	-	1	gene_id "359d3350-1bbb-41dc-ac65-b4546427409d_ENSG00000116198.8"; transcript_id "359d3350-1bbb-41dc-ac65-b4546427409d_ENSG00000116198.8"; exon_number "5"; exon_id "359d3350-1bbb-41dc-ac65-b4546427409d_ENSG00000116198.8.5";
chr1	/dev/stdin	exon	3742934	3743000	.	-	.	gene_id "359d3350-1bbb-41dc-ac65-b4546427409d_ENSG00000116198.8"; transcript_id "359d3350-1bbb-41dc-ac65-b4546427409d_ENSG00000116198.8"; exon_number "6"; exon_id "359d3350-1bbb-41dc-ac65-b4546427409d_ENSG00000116198.8.6";
chr1	/dev/stdin	CDS	3742934	3743000	.	-	2	gene_id "359d3350-1bbb-41dc-ac65-b4546427409d_ENSG00000116198.8"; transcript_id "359d3350-1bbb-41dc-ac65-b4546427409d_ENSG00000116198.8"; exon_number "6"; exon_id "359d3350-1bbb-41dc-ac65-b4546427409d_ENSG00000116198.8.6";
chr1	/dev/stdin	exon	3743272	3743308	.	-	.	gene_id "359d3350-1bbb-41dc-ac65-b4546427409d_ENSG00000116198.8"; transcript_id "359d3350-1bbb-41dc-ac65-b4546427409d_ENSG00000116198.8"; exon_number "7"; exon_id "359d3350-1bbb-41dc-ac65-b4546427409d_ENSG00000116198.8.7";
chr1	/dev/stdin	CDS	3743272	3743308	.	-	0	gene_id "359d3350-1bbb-41dc-ac65-b4546427409d_ENSG00000116198.8"; transcript_id "359d3350-1bbb-41dc-ac65-b4546427409d_ENSG00000116198.8"; exon_number "7"; exon_id "359d3350-1bbb-41dc-ac65-b4546427409d_ENSG00000116198.8.7";
chr1	/dev/stdin	exon	3745830	3745937	.	-	.	gene_id "359d3350-1bbb-41dc-ac65-b4546427409d_ENSG00000116198.8"; transcript_id "359d3350-1bbb-41dc-ac65-b4546427409d_ENSG00000116198.8"; exon_number "8"; exon_id "359d3350-1bbb-41dc-ac65-b4546427409d_ENSG00000116198.8.8";
chr1	/dev/stdin	CDS	3745830	3745937	.	-	0	gene_id "359d3350-1bbb-41dc-ac65-b4546427409d_ENSG00000116198.8"; transcript_id "359d3350-1bbb-41dc-ac65-b4546427409d_ENSG00000116198.8"; exon_number "8"; exon_id "359d3350-1bbb-41dc-ac65-b4546427409d_ENSG00000116198.8.8";
chr1	/dev/stdin	exon	3746355	3746555	.	-	.	gene_id "359d3350-1bbb-41dc-ac65-b4546427409d_ENSG00000116198.8"; transcript_id "359d3350-1bbb-41dc-ac65-b4546427409d_ENSG00000116198.8"; exon_number "9"; exon_id "359d3350-1bbb-41dc-ac65-b4546427409d_ENSG00000116198.8.9";
chr1	/dev/stdin	CDS	3746355	3746555	.	-	0	gene_id "359d3350-1bbb-41dc-ac65-b4546427409d_ENSG00000116198.8"; transcript_id "359d3350-1bbb-41dc-ac65-b4546427409d_ENSG00000116198.8"; exon_number "9"; exon_id "359d3350-1bbb-41dc-ac65-b4546427409d_ENSG00000116198.8.9";
chr1	/dev/stdin	start_codon	3746553	3746555	.	-	0	gene_id "359d3350-1bbb-41dc-ac65-b4546427409d_ENSG00000116198.8"; transcript_id "359d3350-1bbb-41dc-ac65-b4546427409d_ENSG00000116198.8"; exon_number "9"; exon_id "359d3350-1bbb-41dc-ac65-b4546427409d_ENSG00000116198.8.9";
chr1	/dev/stdin	stop_codon	3730532	3730534	.	-	0	gene_id "359d3350-1bbb-41dc-ac65-b4546427409d_ENSG00000116198.8"; transcript_id "359d3350-1bbb-41dc-ac65-b4546427409d_ENSG00000116198.8"; exon_number "1"; exon_id "359d3350-1bbb-41dc-ac65-b4546427409d_ENSG00000116198.8.1";
chr1	/dev/stdin	transcript	3731350	3756321	.	-	.	gene_id "62d09523-9153-492e-8a11-efaff422ce25_ENSG00000116198.8"; transcript_id "62d09523-9153-492e-8a11-efaff422ce25_ENSG00000116198.8";
chr1	/dev/stdin	exon	3731350	3732081	.	-	.	gene_id "62d09523-9153-492e-8a11-efaff422ce25_ENSG00000116198.8"; transcript_id "62d09523-9153-492e-8a11-efaff422ce25_ENSG00000116198.8"; exon_number "1"; exon_id "62d09523-9153-492e-8a11-efaff422ce25_ENSG00000116198.8.1";
chr1	/dev/stdin	CDS	3731350	3732081	.	-	2	gene_id "62d09523-9153-492e-8a11-efaff422ce25_ENSG00000116198.8"; transcript_id "62d09523-9153-492e-8a11-efaff422ce25_ENSG00000116198.8"; exon_number "1"; exon_id "62d09523-9153-492e-8a11-efaff422ce25_ENSG00000116198.8.1";
chr1	/dev/stdin	exon	3732844	3732934	.	-	.	gene_id "62d09523-9153-492e-8a11-efaff422ce25_ENSG00000116198.8"; transcript_id "62d09523-9153-492e-8a11-efaff422ce25_ENSG00000116198.8"; exon_number "2"; exon_id "62d09523-9153-492e-8a11-efaff422ce25_ENSG00000116198.8.2";
chr1	/dev/stdin	CDS	3732844	3732934	.	-	0	gene_id "62d09523-9153-492e-8a11-efaff422ce25_ENSG00000116198.8"; transcript_id "62d09523-9153-492e-8a11-efaff422ce25_ENSG00000116198.8"; exon_number "2"; exon_id "62d09523-9153-492e-8a11-efaff422ce25_ENSG00000116198.8.2";
chr1	/dev/stdin	exon	3739738	3739805	.	-	.	gene_id "62d09523-9153-492e-8a11-efaff422ce25_ENSG00000116198.8"; transcript_id "62d09523-9153-492e-8a11-efaff422ce25_ENSG00000116198.8"; exon_number "3"; exon_id "62d09523-9153-492e-8a11-efaff422ce25_ENSG00000116198.8.3";
chr1	/dev/stdin	CDS	3739738	3739805	.	-	2	gene_id "62d09523-9153-492e-8a11-efaff422ce25_ENSG00000116198.8"; transcript_id "62d09523-9153-492e-8a11-efaff422ce25_ENSG00000116198.8"; exon_number "3"; exon_id "62d09523-9153-492e-8a11-efaff422ce25_ENSG00000116198.8.3";
chr1	/dev/stdin	exon	3739988	3740126	.	-	.	gene_id "62d09523-9153-492e-8a11-efaff422ce25_ENSG00000116198.8"; transcript_id "62d09523-9153-492e-8a11-efaff422ce25_ENSG00000116198.8"; exon_number "4"; exon_id "62d09523-9153-492e-8a11-efaff422ce25_ENSG00000116198.8.4";
chr1	/dev/stdin	CDS	3739988	3740126	.	-	0	gene_id "62d09523-9153-492e-8a11-efaff422ce25_ENSG00000116198.8"; transcript_id "62d09523-9153-492e-8a11-efaff422ce25_ENSG00000116198.8"; exon_number "4"; exon_id "62d09523-9153-492e-8a11-efaff422ce25_ENSG00000116198.8.4";
chr1	/dev/stdin	exon	3742322	3742430	.	-	.	gene_id "62d09523-9153-492e-8a11-efaff422ce25_ENSG00000116198.8"; transcript_id "62d09523-9153-492e-8a11-efaff422ce25_ENSG00000116198.8"; exon_number "5"; exon_id "62d09523-9153-492e-8a11-efaff422ce25_ENSG00000116198.8.5";
chr1	/dev/stdin	CDS	3742322	3742430	.	-	1	gene_id "62d09523-9153-492e-8a11-efaff422ce25_ENSG00000116198.8"; transcript_id "62d09523-9153-492e-8a11-efaff422ce25_ENSG00000116198.8"; exon_number "5"; exon_id "62d09523-9153-492e-8a11-efaff422ce25_ENSG00000116198.8.5";
chr1	/dev/stdin	exon	3742934	3743000	.	-	.	gene_id "62d09523-9153-492e-8a11-efaff422ce25_ENSG00000116198.8"; transcript_id "62d09523-9153-492e-8a11-efaff422ce25_ENSG00000116198.8"; exon_number "6"; exon_id "62d09523-9153-492e-8a11-efaff422ce25_ENSG00000116198.8.6";
chr1	/dev/stdin	CDS	3742934	3743000	.	-	2	gene_id "62d09523-9153-492e-8a11-efaff422ce25_ENSG00000116198.8"; transcript_id "62d09523-9153-492e-8a11-efaff422ce25_ENSG00000116198.8"; exon_number "6"; exon_id "62d09523-9153-492e-8a11-efaff422ce25_ENSG00000116198.8.6";
chr1	/dev/stdin	exon	3743272	3743308	.	-	.	gene_id "62d09523-9153-492e-8a11-efaff422ce25_ENSG00000116198.8"; transcript_id "62d09523-9153-492e-8a11-efaff422ce25_ENSG00000116198.8"; exon_number "7"; exon_id "62d09523-9153-492e-8a11-efaff422ce25_ENSG00000116198.8.7";
chr1	/dev/stdin	CDS	3743272	3743308	.	-	0	gene_id "62d09523-9153-492e-8a11-efaff422ce25_ENSG00000116198.8"; transcript_id "62d09523-9153-492e-8a11-efaff422ce25_ENSG00000116198.8"; exon_number "7"; exon_id "62d09523-9153-492e-8a11-efaff422ce25_ENSG00000116198.8.7";
chr1	/dev/stdin	exon	3745830	3745937	.	-	.	gene_id "62d09523-9153-492e-8a11-efaff422ce25_ENSG00000116198.8"; transcript_id "62d09523-9153-492e-8a11-efaff422ce25_ENSG00000116198.8"; exon_number "8"; exon_id "62d09523-9153-492e-8a11-efaff422ce25_ENSG00000116198.8.8";
chr1	/dev/stdin	CDS	3745830	3745937	.	-	0	gene_id "62d09523-9153-492e-8a11-efaff422ce25_ENSG00000116198.8"; transcript_id "62d09523-9153-492e-8a11-efaff422ce25_ENSG00000116198.8"; exon_number "8"; exon_id "62d09523-9153-492e-8a11-efaff422ce25_ENSG00000116198.8.8";
chr1	/dev/stdin	exon	3746355	3746561	.	-	.	gene_id "62d09523-9153-492e-8a11-efaff422ce25_ENSG00000116198.8"; transcript_id "62d09523-9153-492e-8a11-efaff422ce25_ENSG00000116198.8"; exon_number "9"; exon_id "62d09523-9153-492e-8a11-efaff422ce25_ENSG00000116198.8.9";
chr1	/dev/stdin	CDS	3746355	3746561	.	-	0	gene_id "62d09523-9153-492e-8a11-efaff422ce25_ENSG00000116198.8"; transcript_id "62d09523-9153-492e-8a11-efaff422ce25_ENSG00000116198.8"; exon_number "9"; exon_id "62d09523-9153-492e-8a11-efaff422ce25_ENSG00000116198.8.9";
chr1	/dev/stdin	exon	3747610	3747786	.	-	.	gene_id "62d09523-9153-492e-8a11-efaff422ce25_ENSG00000116198.8"; transcript_id "62d09523-9153-492e-8a11-efaff422ce25_ENSG00000116198.8"; exon_number "10"; exon_id "62d09523-9153-492e-8a11-efaff422ce25_ENSG00000116198.8.10";
chr1	/dev/stdin	CDS	3747610	3747786	.	-	0	gene_id "62d09523-9153-492e-8a11-efaff422ce25_ENSG00000116198.8"; transcript_id "62d09523-9153-492e-8a11-efaff422ce25_ENSG00000116198.8"; exon_number "10"; exon_id "62d09523-9153-492e-8a11-efaff422ce25_ENSG00000116198.8.10";
chr1	/dev/stdin	exon	3750426	3750599	.	-	.	gene_id "62d09523-9153-492e-8a11-efaff422ce25_ENSG00000116198.8"; transcript_id "62d09523-9153-492e-8a11-efaff422ce25_ENSG00000116198.8"; exon_number "11"; exon_id "62d09523-9153-492e-8a11-efaff422ce25_ENSG00000116198.8.11";
chr1	/dev/stdin	CDS	3750426	3750599	.	-	0	gene_id "62d09523-9153-492e-8a11-efaff422ce25_ENSG00000116198.8"; transcript_id "62d09523-9153-492e-8a11-efaff422ce25_ENSG00000116198.8"; exon_number "11"; exon_id "62d09523-9153-492e-8a11-efaff422ce25_ENSG00000116198.8.11";
chr1	/dev/stdin	exon	3751489	3751656	.	-	.	gene_id "62d09523-9153-492e-8a11-efaff422ce25_ENSG00000116198.8"; transcript_id "62d09523-9153-492e-8a11-efaff422ce25_ENSG00000116198.8"; exon_number "12"; exon_id "62d09523-9153-492e-8a11-efaff422ce25_ENSG00000116198.8.12";
chr1	/dev/stdin	CDS	3751489	3751656	.	-	0	gene_id "62d09523-9153-492e-8a11-efaff422ce25_ENSG00000116198.8"; transcript_id "62d09523-9153-492e-8a11-efaff422ce25_ENSG00000116198.8"; exon_number "12"; exon_id "62d09523-9153-492e-8a11-efaff422ce25_ENSG00000116198.8.12";
chr1	/dev/stdin	exon	3753856	3754083	.	-	.	gene_id "62d09523-9153-492e-8a11-efaff422ce25_ENSG00000116198.8"; transcript_id "62d09523-9153-492e-8a11-efaff422ce25_ENSG00000116198.8"; exon_number "13"; exon_id "62d09523-9153-492e-8a11-efaff422ce25_ENSG00000116198.8.13";
chr1	/dev/stdin	CDS	3753856	3754083	.	-	0	gene_id "62d09523-9153-492e-8a11-efaff422ce25_ENSG00000116198.8"; transcript_id "62d09523-9153-492e-8a11-efaff422ce25_ENSG00000116198.8"; exon_number "13"; exon_id "62d09523-9153-492e-8a11-efaff422ce25_ENSG00000116198.8.13";
chr1	/dev/stdin	exon	3755528	3755683	.	-	.	gene_id "62d09523-9153-492e-8a11-efaff422ce25_ENSG00000116198.8"; transcript_id "62d09523-9153-492e-8a11-efaff422ce25_ENSG00000116198.8"; exon_number "14"; exon_id "62d09523-9153-492e-8a11-efaff422ce25_ENSG00000116198.8.14";
chr1	/dev/stdin	CDS	3755528	3755683	.	-	0	gene_id "62d09523-9153-492e-8a11-efaff422ce25_ENSG00000116198.8"; transcript_id "62d09523-9153-492e-8a11-efaff422ce25_ENSG00000116198.8"; exon_number "14"; exon_id "62d09523-9153-492e-8a11-efaff422ce25_ENSG00000116198.8.14";
chr1	/dev/stdin	exon	3756172	3756321	.	-	.	gene_id "62d09523-9153-492e-8a11-efaff422ce25_ENSG00000116198.8"; transcript_id "62d09523-9153-492e-8a11-efaff422ce25_ENSG00000116198.8"; exon_number "15"; exon_id "62d09523-9153-492e-8a11-efaff422ce25_ENSG00000116198.8.15";
chr1	/dev/stdin	CDS	3756172	3756321	.	-	0	gene_id "62d09523-9153-492e-8a11-efaff422ce25_ENSG00000116198.8"; transcript_id "62d09523-9153-492e-8a11-efaff422ce25_ENSG00000116198.8"; exon_number "15"; exon_id "62d09523-9153-492e-8a11-efaff422ce25_ENSG00000116198.8.15";
chr1	/dev/stdin	start_codon	3756319	3756321	.	-	0	gene_id "62d09523-9153-492e-8a11-efaff422ce25_ENSG00000116198.8"; transcript_id "62d09523-9153-492e-8a11-efaff422ce25_ENSG00000116198.8"; exon_number "15"; exon_id "62d09523-9153-492e-8a11-efaff422ce25_ENSG00000116198.8.15";
chr1	/dev/stdin	transcript	3745871	3773758	.	-	.	gene_id "37a5e2ee-f430-4716-acfe-c0e4fc18eaa3_ENSG00000116198.8"; transcript_id "37a5e2ee-f430-4716-acfe-c0e4fc18eaa3_ENSG00000116198.8";
chr1	/dev/stdin	exon	3745871	3745937	.	-	.	gene_id "37a5e2ee-f430-4716-acfe-c0e4fc18eaa3_ENSG00000116198.8"; transcript_id "37a5e2ee-f430-4716-acfe-c0e4fc18eaa3_ENSG00000116198.8"; exon_number "1"; exon_id "37a5e2ee-f430-4716-acfe-c0e4fc18eaa3_ENSG00000116198.8.1";
chr1	/dev/stdin	CDS	3745874	3745937	.	-	1	gene_id "37a5e2ee-f430-4716-acfe-c0e4fc18eaa3_ENSG00000116198.8"; transcript_id "37a5e2ee-f430-4716-acfe-c0e4fc18eaa3_ENSG00000116198.8"; exon_number "1"; exon_id "37a5e2ee-f430-4716-acfe-c0e4fc18eaa3_ENSG00000116198.8.1";
chr1	/dev/stdin	exon	3746355	3746561	.	-	.	gene_id "37a5e2ee-f430-4716-acfe-c0e4fc18eaa3_ENSG00000116198.8"; transcript_id "37a5e2ee-f430-4716-acfe-c0e4fc18eaa3_ENSG00000116198.8"; exon_number "2"; exon_id "37a5e2ee-f430-4716-acfe-c0e4fc18eaa3_ENSG00000116198.8.2";
chr1	/dev/stdin	CDS	3746355	3746561	.	-	1	gene_id "37a5e2ee-f430-4716-acfe-c0e4fc18eaa3_ENSG00000116198.8"; transcript_id "37a5e2ee-f430-4716-acfe-c0e4fc18eaa3_ENSG00000116198.8"; exon_number "2"; exon_id "37a5e2ee-f430-4716-acfe-c0e4fc18eaa3_ENSG00000116198.8.2";
chr1	/dev/stdin	exon	3747610	3747786	.	-	.	gene_id "37a5e2ee-f430-4716-acfe-c0e4fc18eaa3_ENSG00000116198.8"; transcript_id "37a5e2ee-f430-4716-acfe-c0e4fc18eaa3_ENSG00000116198.8"; exon_number "3"; exon_id "37a5e2ee-f430-4716-acfe-c0e4fc18eaa3_ENSG00000116198.8.3";
chr1	/dev/stdin	CDS	3747610	3747786	.	-	1	gene_id "37a5e2ee-f430-4716-acfe-c0e4fc18eaa3_ENSG00000116198.8"; transcript_id "37a5e2ee-f430-4716-acfe-c0e4fc18eaa3_ENSG00000116198.8"; exon_number "3"; exon_id "37a5e2ee-f430-4716-acfe-c0e4fc18eaa3_ENSG00000116198.8.3";
chr1	/dev/stdin	exon	3750426	3750599	.	-	.	gene_id "37a5e2ee-f430-4716-acfe-c0e4fc18eaa3_ENSG00000116198.8"; transcript_id "37a5e2ee-f430-4716-acfe-c0e4fc18eaa3_ENSG00000116198.8"; exon_number "4"; exon_id "37a5e2ee-f430-4716-acfe-c0e4fc18eaa3_ENSG00000116198.8.4";
chr1	/dev/stdin	CDS	3750426	3750599	.	-	1	gene_id "37a5e2ee-f430-4716-acfe-c0e4fc18eaa3_ENSG00000116198.8"; transcript_id "37a5e2ee-f430-4716-acfe-c0e4fc18eaa3_ENSG00000116198.8"; exon_number "4"; exon_id "37a5e2ee-f430-4716-acfe-c0e4fc18eaa3_ENSG00000116198.8.4";
chr1	/dev/stdin	exon	3751489	3751656	.	-	.	gene_id "37a5e2ee-f430-4716-acfe-c0e4fc18eaa3_ENSG00000116198.8"; transcript_id "37a5e2ee-f430-4716-acfe-c0e4fc18eaa3_ENSG00000116198.8"; exon_number "5"; exon_id "37a5e2ee-f430-4716-acfe-c0e4fc18eaa3_ENSG00000116198.8.5";
chr1	/dev/stdin	CDS	3751489	3751656	.	-	1	gene_id "37a5e2ee-f430-4716-acfe-c0e4fc18eaa3_ENSG00000116198.8"; transcript_id "37a5e2ee-f430-4716-acfe-c0e4fc18eaa3_ENSG00000116198.8"; exon_number "5"; exon_id "37a5e2ee-f430-4716-acfe-c0e4fc18eaa3_ENSG00000116198.8.5";
chr1	/dev/stdin	exon	3753059	3753256	.	-	.	gene_id "37a5e2ee-f430-4716-acfe-c0e4fc18eaa3_ENSG00000116198.8"; transcript_id "37a5e2ee-f430-4716-acfe-c0e4fc18eaa3_ENSG00000116198.8"; exon_number "6"; exon_id "37a5e2ee-f430-4716-acfe-c0e4fc18eaa3_ENSG00000116198.8.6";
chr1	/dev/stdin	CDS	3753059	3753256	.	-	1	gene_id "37a5e2ee-f430-4716-acfe-c0e4fc18eaa3_ENSG00000116198.8"; transcript_id "37a5e2ee-f430-4716-acfe-c0e4fc18eaa3_ENSG00000116198.8"; exon_number "6"; exon_id "37a5e2ee-f430-4716-acfe-c0e4fc18eaa3_ENSG00000116198.8.6";
chr1	/dev/stdin	exon	3753856	3754083	.	-	.	gene_id "37a5e2ee-f430-4716-acfe-c0e4fc18eaa3_ENSG00000116198.8"; transcript_id "37a5e2ee-f430-4716-acfe-c0e4fc18eaa3_ENSG00000116198.8"; exon_number "7"; exon_id "37a5e2ee-f430-4716-acfe-c0e4fc18eaa3_ENSG00000116198.8.7";
chr1	/dev/stdin	CDS	3753856	3754083	.	-	1	gene_id "37a5e2ee-f430-4716-acfe-c0e4fc18eaa3_ENSG00000116198.8"; transcript_id "37a5e2ee-f430-4716-acfe-c0e4fc18eaa3_ENSG00000116198.8"; exon_number "7"; exon_id "37a5e2ee-f430-4716-acfe-c0e4fc18eaa3_ENSG00000116198.8.7";
chr1	/dev/stdin	exon	3755528	3755683	.	-	.	gene_id "37a5e2ee-f430-4716-acfe-c0e4fc18eaa3_ENSG00000116198.8"; transcript_id "37a5e2ee-f430-4716-acfe-c0e4fc18eaa3_ENSG00000116198.8"; exon_number "8"; exon_id "37a5e2ee-f430-4716-acfe-c0e4fc18eaa3_ENSG00000116198.8.8";
chr1	/dev/stdin	CDS	3755528	3755683	.	-	1	gene_id "37a5e2ee-f430-4716-acfe-c0e4fc18eaa3_ENSG00000116198.8"; transcript_id "37a5e2ee-f430-4716-acfe-c0e4fc18eaa3_ENSG00000116198.8"; exon_number "8"; exon_id "37a5e2ee-f430-4716-acfe-c0e4fc18eaa3_ENSG00000116198.8.8";
chr1	/dev/stdin	exon	3756172	3756340	.	-	.	gene_id "37a5e2ee-f430-4716-acfe-c0e4fc18eaa3_ENSG00000116198.8"; transcript_id "37a5e2ee-f430-4716-acfe-c0e4fc18eaa3_ENSG00000116198.8"; exon_number "9"; exon_id "37a5e2ee-f430-4716-acfe-c0e4fc18eaa3_ENSG00000116198.8.9";
chr1	/dev/stdin	CDS	3756172	3756340	.	-	2	gene_id "37a5e2ee-f430-4716-acfe-c0e4fc18eaa3_ENSG00000116198.8"; transcript_id "37a5e2ee-f430-4716-acfe-c0e4fc18eaa3_ENSG00000116198.8"; exon_number "9"; exon_id "37a5e2ee-f430-4716-acfe-c0e4fc18eaa3_ENSG00000116198.8.9";
chr1	/dev/stdin	exon	3761471	3761547	.	-	.	gene_id "37a5e2ee-f430-4716-acfe-c0e4fc18eaa3_ENSG00000116198.8"; transcript_id "37a5e2ee-f430-4716-acfe-c0e4fc18eaa3_ENSG00000116198.8"; exon_number "10"; exon_id "37a5e2ee-f430-4716-acfe-c0e4fc18eaa3_ENSG00000116198.8.10";
chr1	/dev/stdin	CDS	3761471	3761547	.	-	1	gene_id "37a5e2ee-f430-4716-acfe-c0e4fc18eaa3_ENSG00000116198.8"; transcript_id "37a5e2ee-f430-4716-acfe-c0e4fc18eaa3_ENSG00000116198.8"; exon_number "10"; exon_id "37a5e2ee-f430-4716-acfe-c0e4fc18eaa3_ENSG00000116198.8.10";
chr1	/dev/stdin	exon	3761853	3761915	.	-	.	gene_id "37a5e2ee-f430-4716-acfe-c0e4fc18eaa3_ENSG00000116198.8"; transcript_id "37a5e2ee-f430-4716-acfe-c0e4fc18eaa3_ENSG00000116198.8"; exon_number "11"; exon_id "37a5e2ee-f430-4716-acfe-c0e4fc18eaa3_ENSG00000116198.8.11";
chr1	/dev/stdin	CDS	3761853	3761915	.	-	1	gene_id "37a5e2ee-f430-4716-acfe-c0e4fc18eaa3_ENSG00000116198.8"; transcript_id "37a5e2ee-f430-4716-acfe-c0e4fc18eaa3_ENSG00000116198.8"; exon_number "11"; exon_id "37a5e2ee-f430-4716-acfe-c0e4fc18eaa3_ENSG00000116198.8.11";
chr1	/dev/stdin	exon	3764039	3764177	.	-	.	gene_id "37a5e2ee-f430-4716-acfe-c0e4fc18eaa3_ENSG00000116198.8"; transcript_id "37a5e2ee-f430-4716-acfe-c0e4fc18eaa3_ENSG00000116198.8"; exon_number "12"; exon_id "37a5e2ee-f430-4716-acfe-c0e4fc18eaa3_ENSG00000116198.8.12";
chr1	/dev/stdin	CDS	3764039	3764177	.	-	2	gene_id "37a5e2ee-f430-4716-acfe-c0e4fc18eaa3_ENSG00000116198.8"; transcript_id "37a5e2ee-f430-4716-acfe-c0e4fc18eaa3_ENSG00000116198.8"; exon_number "12"; exon_id "37a5e2ee-f430-4716-acfe-c0e4fc18eaa3_ENSG00000116198.8.12";
chr1	/dev/stdin	exon	3765172	3765345	.	-	.	gene_id "37a5e2ee-f430-4716-acfe-c0e4fc18eaa3_ENSG00000116198.8"; transcript_id "37a5e2ee-f430-4716-acfe-c0e4fc18eaa3_ENSG00000116198.8"; exon_number "13"; exon_id "37a5e2ee-f430-4716-acfe-c0e4fc18eaa3_ENSG00000116198.8.13";
chr1	/dev/stdin	CDS	3765172	3765345	.	-	2	gene_id "37a5e2ee-f430-4716-acfe-c0e4fc18eaa3_ENSG00000116198.8"; transcript_id "37a5e2ee-f430-4716-acfe-c0e4fc18eaa3_ENSG00000116198.8"; exon_number "13"; exon_id "37a5e2ee-f430-4716-acfe-c0e4fc18eaa3_ENSG00000116198.8.13";
chr1	/dev/stdin	exon	3768859	3768985	.	-	.	gene_id "37a5e2ee-f430-4716-acfe-c0e4fc18eaa3_ENSG00000116198.8"; transcript_id "37a5e2ee-f430-4716-acfe-c0e4fc18eaa3_ENSG00000116198.8"; exon_number "14"; exon_id "37a5e2ee-f430-4716-acfe-c0e4fc18eaa3_ENSG00000116198.8.14";
chr1	/dev/stdin	CDS	3768859	3768985	.	-	0	gene_id "37a5e2ee-f430-4716-acfe-c0e4fc18eaa3_ENSG00000116198.8"; transcript_id "37a5e2ee-f430-4716-acfe-c0e4fc18eaa3_ENSG00000116198.8"; exon_number "14"; exon_id "37a5e2ee-f430-4716-acfe-c0e4fc18eaa3_ENSG00000116198.8.14";
chr1	/dev/stdin	exon	3773453	3773758	.	-	.	gene_id "37a5e2ee-f430-4716-acfe-c0e4fc18eaa3_ENSG00000116198.8"; transcript_id "37a5e2ee-f430-4716-acfe-c0e4fc18eaa3_ENSG00000116198.8"; exon_number "15"; exon_id "37a5e2ee-f430-4716-acfe-c0e4fc18eaa3_ENSG00000116198.8.15";
chr1	/dev/stdin	CDS	3773453	3773758	.	-	0	gene_id "37a5e2ee-f430-4716-acfe-c0e4fc18eaa3_ENSG00000116198.8"; transcript_id "37a5e2ee-f430-4716-acfe-c0e4fc18eaa3_ENSG00000116198.8"; exon_number "15"; exon_id "37a5e2ee-f430-4716-acfe-c0e4fc18eaa3_ENSG00000116198.8.15";
chr1	/dev/stdin	start_codon	3773756	3773758	.	-	0	gene_id "37a5e2ee-f430-4716-acfe-c0e4fc18eaa3_ENSG00000116198.8"; transcript_id "37a5e2ee-f430-4716-acfe-c0e4fc18eaa3_ENSG00000116198.8"; exon_number "15"; exon_id "37a5e2ee-f430-4716-acfe-c0e4fc18eaa3_ENSG00000116198.8.15";
chr1	/dev/stdin	stop_codon	3745871	3745873	.	-	0	gene_id "37a5e2ee-f430-4716-acfe-c0e4fc18eaa3_ENSG00000116198.8"; transcript_id "37a5e2ee-f430-4716-acfe-c0e4fc18eaa3_ENSG00000116198.8"; exon_number "1"; exon_id "37a5e2ee-f430-4716-acfe-c0e4fc18eaa3_ENSG00000116198.8.1";
chr1	/dev/stdin	transcript	3774025	3801993	.	+	.	gene_id "233b83a2-4a42-47ad-9d5f-ded9044db5a2_ENSG00000169598.11"; transcript_id "233b83a2-4a42-47ad-9d5f-ded9044db5a2_ENSG00000169598.11";
chr1	/dev/stdin	exon	3774025	3774281	.	+	.	gene_id "233b83a2-4a42-47ad-9d5f-ded9044db5a2_ENSG00000169598.11"; transcript_id "233b83a2-4a42-47ad-9d5f-ded9044db5a2_ENSG00000169598.11"; exon_number "1"; exon_id "233b83a2-4a42-47ad-9d5f-ded9044db5a2_ENSG00000169598.11.1";
chr1	/dev/stdin	CDS	3774025	3774281	.	+	0	gene_id "233b83a2-4a42-47ad-9d5f-ded9044db5a2_ENSG00000169598.11"; transcript_id "233b83a2-4a42-47ad-9d5f-ded9044db5a2_ENSG00000169598.11"; exon_number "1"; exon_id "233b83a2-4a42-47ad-9d5f-ded9044db5a2_ENSG00000169598.11.1";
chr1	/dev/stdin	exon	3775282	3775408	.	+	.	gene_id "233b83a2-4a42-47ad-9d5f-ded9044db5a2_ENSG00000169598.11"; transcript_id "233b83a2-4a42-47ad-9d5f-ded9044db5a2_ENSG00000169598.11"; exon_number "2"; exon_id "233b83a2-4a42-47ad-9d5f-ded9044db5a2_ENSG00000169598.11.2";
chr1	/dev/stdin	CDS	3775282	3775408	.	+	1	gene_id "233b83a2-4a42-47ad-9d5f-ded9044db5a2_ENSG00000169598.11"; transcript_id "233b83a2-4a42-47ad-9d5f-ded9044db5a2_ENSG00000169598.11"; exon_number "2"; exon_id "233b83a2-4a42-47ad-9d5f-ded9044db5a2_ENSG00000169598.11.2";
chr1	/dev/stdin	exon	3782376	3782564	.	+	.	gene_id "233b83a2-4a42-47ad-9d5f-ded9044db5a2_ENSG00000169598.11"; transcript_id "233b83a2-4a42-47ad-9d5f-ded9044db5a2_ENSG00000169598.11"; exon_number "3"; exon_id "233b83a2-4a42-47ad-9d5f-ded9044db5a2_ENSG00000169598.11.3";
chr1	/dev/stdin	CDS	3782376	3782564	.	+	0	gene_id "233b83a2-4a42-47ad-9d5f-ded9044db5a2_ENSG00000169598.11"; transcript_id "233b83a2-4a42-47ad-9d5f-ded9044db5a2_ENSG00000169598.11"; exon_number "3"; exon_id "233b83a2-4a42-47ad-9d5f-ded9044db5a2_ENSG00000169598.11.3";
chr1	/dev/stdin	exon	3784538	3784617	.	+	.	gene_id "233b83a2-4a42-47ad-9d5f-ded9044db5a2_ENSG00000169598.11"; transcript_id "233b83a2-4a42-47ad-9d5f-ded9044db5a2_ENSG00000169598.11"; exon_number "4"; exon_id "233b83a2-4a42-47ad-9d5f-ded9044db5a2_ENSG00000169598.11.4";
chr1	/dev/stdin	CDS	3784538	3784617	.	+	0	gene_id "233b83a2-4a42-47ad-9d5f-ded9044db5a2_ENSG00000169598.11"; transcript_id "233b83a2-4a42-47ad-9d5f-ded9044db5a2_ENSG00000169598.11"; exon_number "4"; exon_id "233b83a2-4a42-47ad-9d5f-ded9044db5a2_ENSG00000169598.11.4";
chr1	/dev/stdin	exon	3786169	3786339	.	+	.	gene_id "233b83a2-4a42-47ad-9d5f-ded9044db5a2_ENSG00000169598.11"; transcript_id "233b83a2-4a42-47ad-9d5f-ded9044db5a2_ENSG00000169598.11"; exon_number "5"; exon_id "233b83a2-4a42-47ad-9d5f-ded9044db5a2_ENSG00000169598.11.5";
chr1	/dev/stdin	CDS	3786169	3786339	.	+	1	gene_id "233b83a2-4a42-47ad-9d5f-ded9044db5a2_ENSG00000169598.11"; transcript_id "233b83a2-4a42-47ad-9d5f-ded9044db5a2_ENSG00000169598.11"; exon_number "5"; exon_id "233b83a2-4a42-47ad-9d5f-ded9044db5a2_ENSG00000169598.11.5";
chr1	/dev/stdin	exon	3789036	3789136	.	+	.	gene_id "233b83a2-4a42-47ad-9d5f-ded9044db5a2_ENSG00000169598.11"; transcript_id "233b83a2-4a42-47ad-9d5f-ded9044db5a2_ENSG00000169598.11"; exon_number "6"; exon_id "233b83a2-4a42-47ad-9d5f-ded9044db5a2_ENSG00000169598.11.6";
chr1	/dev/stdin	CDS	3789036	3789136	.	+	1	gene_id "233b83a2-4a42-47ad-9d5f-ded9044db5a2_ENSG00000169598.11"; transcript_id "233b83a2-4a42-47ad-9d5f-ded9044db5a2_ENSG00000169598.11"; exon_number "6"; exon_id "233b83a2-4a42-47ad-9d5f-ded9044db5a2_ENSG00000169598.11.6";
chr1	/dev/stdin	exon	3800071	3800364	.	+	.	gene_id "233b83a2-4a42-47ad-9d5f-ded9044db5a2_ENSG00000169598.11"; transcript_id "233b83a2-4a42-47ad-9d5f-ded9044db5a2_ENSG00000169598.11"; exon_number "7"; exon_id "233b83a2-4a42-47ad-9d5f-ded9044db5a2_ENSG00000169598.11.7";
chr1	/dev/stdin	CDS	3800071	3800364	.	+	2	gene_id "233b83a2-4a42-47ad-9d5f-ded9044db5a2_ENSG00000169598.11"; transcript_id "233b83a2-4a42-47ad-9d5f-ded9044db5a2_ENSG00000169598.11"; exon_number "7"; exon_id "233b83a2-4a42-47ad-9d5f-ded9044db5a2_ENSG00000169598.11.7";
chr1	/dev/stdin	exon	3801602	3801993	.	+	.	gene_id "233b83a2-4a42-47ad-9d5f-ded9044db5a2_ENSG00000169598.11"; transcript_id "233b83a2-4a42-47ad-9d5f-ded9044db5a2_ENSG00000169598.11"; exon_number "8"; exon_id "233b83a2-4a42-47ad-9d5f-ded9044db5a2_ENSG00000169598.11.8";
chr1	/dev/stdin	CDS	3801602	3801990	.	+	2	gene_id "233b83a2-4a42-47ad-9d5f-ded9044db5a2_ENSG00000169598.11"; transcript_id "233b83a2-4a42-47ad-9d5f-ded9044db5a2_ENSG00000169598.11"; exon_number "8"; exon_id "233b83a2-4a42-47ad-9d5f-ded9044db5a2_ENSG00000169598.11.8";
chr1	/dev/stdin	start_codon	3774025	3774027	.	+	0	gene_id "233b83a2-4a42-47ad-9d5f-ded9044db5a2_ENSG00000169598.11"; transcript_id "233b83a2-4a42-47ad-9d5f-ded9044db5a2_ENSG00000169598.11"; exon_number "1"; exon_id "233b83a2-4a42-47ad-9d5f-ded9044db5a2_ENSG00000169598.11.1";
chr1	/dev/stdin	stop_codon	3801991	3801993	.	+	0	gene_id "233b83a2-4a42-47ad-9d5f-ded9044db5a2_ENSG00000169598.11"; transcript_id "233b83a2-4a42-47ad-9d5f-ded9044db5a2_ENSG00000169598.11"; exon_number "8"; exon_id "233b83a2-4a42-47ad-9d5f-ded9044db5a2_ENSG00000169598.11.8";
chr1	/dev/stdin	transcript	3774165	3801993	.	+	.	gene_id "ENST00000378209.3_ENSG00000169598.11"; transcript_id "ENST00000378209.3_ENSG00000169598.11";
chr1	/dev/stdin	exon	3774165	3774281	.	+	.	gene_id "ENST00000378209.3_ENSG00000169598.11"; transcript_id "ENST00000378209.3_ENSG00000169598.11"; exon_number "1"; exon_id "ENST00000378209.3_ENSG00000169598.11.1";
chr1	/dev/stdin	CDS	3774165	3774281	.	+	0	gene_id "ENST00000378209.3_ENSG00000169598.11"; transcript_id "ENST00000378209.3_ENSG00000169598.11"; exon_number "1"; exon_id "ENST00000378209.3_ENSG00000169598.11.1";
chr1	/dev/stdin	exon	3775282	3775408	.	+	.	gene_id "ENST00000378209.3_ENSG00000169598.11"; transcript_id "ENST00000378209.3_ENSG00000169598.11"; exon_number "2"; exon_id "ENST00000378209.3_ENSG00000169598.11.2";
chr1	/dev/stdin	CDS	3775282	3775408	.	+	0	gene_id "ENST00000378209.3_ENSG00000169598.11"; transcript_id "ENST00000378209.3_ENSG00000169598.11"; exon_number "2"; exon_id "ENST00000378209.3_ENSG00000169598.11.2";
chr1	/dev/stdin	exon	3782376	3782564	.	+	.	gene_id "ENST00000378209.3_ENSG00000169598.11"; transcript_id "ENST00000378209.3_ENSG00000169598.11"; exon_number "3"; exon_id "ENST00000378209.3_ENSG00000169598.11.3";
chr1	/dev/stdin	CDS	3782376	3782564	.	+	2	gene_id "ENST00000378209.3_ENSG00000169598.11"; transcript_id "ENST00000378209.3_ENSG00000169598.11"; exon_number "3"; exon_id "ENST00000378209.3_ENSG00000169598.11.3";
chr1	/dev/stdin	exon	3784538	3784617	.	+	.	gene_id "ENST00000378209.3_ENSG00000169598.11"; transcript_id "ENST00000378209.3_ENSG00000169598.11"; exon_number "4"; exon_id "ENST00000378209.3_ENSG00000169598.11.4";
chr1	/dev/stdin	CDS	3784538	3784617	.	+	2	gene_id "ENST00000378209.3_ENSG00000169598.11"; transcript_id "ENST00000378209.3_ENSG00000169598.11"; exon_number "4"; exon_id "ENST00000378209.3_ENSG00000169598.11.4";
chr1	/dev/stdin	exon	3786169	3786339	.	+	.	gene_id "ENST00000378209.3_ENSG00000169598.11"; transcript_id "ENST00000378209.3_ENSG00000169598.11"; exon_number "5"; exon_id "ENST00000378209.3_ENSG00000169598.11.5";
chr1	/dev/stdin	CDS	3786169	3786339	.	+	0	gene_id "ENST00000378209.3_ENSG00000169598.11"; transcript_id "ENST00000378209.3_ENSG00000169598.11"; exon_number "5"; exon_id "ENST00000378209.3_ENSG00000169598.11.5";
chr1	/dev/stdin	exon	3789036	3789136	.	+	.	gene_id "ENST00000378209.3_ENSG00000169598.11"; transcript_id "ENST00000378209.3_ENSG00000169598.11"; exon_number "6"; exon_id "ENST00000378209.3_ENSG00000169598.11.6";
chr1	/dev/stdin	CDS	3789036	3789136	.	+	0	gene_id "ENST00000378209.3_ENSG00000169598.11"; transcript_id "ENST00000378209.3_ENSG00000169598.11"; exon_number "6"; exon_id "ENST00000378209.3_ENSG00000169598.11.6";
chr1	/dev/stdin	exon	3800071	3801993	.	+	.	gene_id "ENST00000378209.3_ENSG00000169598.11"; transcript_id "ENST00000378209.3_ENSG00000169598.11"; exon_number "7"; exon_id "ENST00000378209.3_ENSG00000169598.11.7";
chr1	/dev/stdin	CDS	3800071	3801993	.	+	1	gene_id "ENST00000378209.3_ENSG00000169598.11"; transcript_id "ENST00000378209.3_ENSG00000169598.11"; exon_number "7"; exon_id "ENST00000378209.3_ENSG00000169598.11.7";
chr1	/dev/stdin	start_codon	3774165	3774167	.	+	0	gene_id "ENST00000378209.3_ENSG00000169598.11"; transcript_id "ENST00000378209.3_ENSG00000169598.11"; exon_number "1"; exon_id "ENST00000378209.3_ENSG00000169598.11.1";
chr1	/dev/stdin	transcript	3805690	3816811	.	-	.	gene_id "ENST00000361605.3_ENSG00000198912.6"; transcript_id "ENST00000361605.3_ENSG00000198912.6";
chr1	/dev/stdin	exon	3805690	3806637	.	-	.	gene_id "ENST00000361605.3_ENSG00000198912.6"; transcript_id "ENST00000361605.3_ENSG00000198912.6"; exon_number "1"; exon_id "ENST00000361605.3_ENSG00000198912.6.1";
chr1	/dev/stdin	CDS	3805690	3806637	.	-	2	gene_id "ENST00000361605.3_ENSG00000198912.6"; transcript_id "ENST00000361605.3_ENSG00000198912.6"; exon_number "1"; exon_id "ENST00000361605.3_ENSG00000198912.6.1";
chr1	/dev/stdin	exon	3807133	3807621	.	-	.	gene_id "ENST00000361605.3_ENSG00000198912.6"; transcript_id "ENST00000361605.3_ENSG00000198912.6"; exon_number "2"; exon_id "ENST00000361605.3_ENSG00000198912.6.2";
chr1	/dev/stdin	CDS	3807133	3807621	.	-	2	gene_id "ENST00000361605.3_ENSG00000198912.6"; transcript_id "ENST00000361605.3_ENSG00000198912.6"; exon_number "2"; exon_id "ENST00000361605.3_ENSG00000198912.6.2";
chr1	/dev/stdin	exon	3809447	3809560	.	-	.	gene_id "ENST00000361605.3_ENSG00000198912.6"; transcript_id "ENST00000361605.3_ENSG00000198912.6"; exon_number "3"; exon_id "ENST00000361605.3_ENSG00000198912.6.3";
chr1	/dev/stdin	CDS	3809447	3809560	.	-	2	gene_id "ENST00000361605.3_ENSG00000198912.6"; transcript_id "ENST00000361605.3_ENSG00000198912.6"; exon_number "3"; exon_id "ENST00000361605.3_ENSG00000198912.6.3";
chr1	/dev/stdin	exon	3816736	3816811	.	-	.	gene_id "ENST00000361605.3_ENSG00000198912.6"; transcript_id "ENST00000361605.3_ENSG00000198912.6"; exon_number "4"; exon_id "ENST00000361605.3_ENSG00000198912.6.4";
chr1	/dev/stdin	CDS	3816736	3816811	.	-	0	gene_id "ENST00000361605.3_ENSG00000198912.6"; transcript_id "ENST00000361605.3_ENSG00000198912.6"; exon_number "4"; exon_id "ENST00000361605.3_ENSG00000198912.6.4";
chr1	/dev/stdin	start_codon	3816809	3816811	.	-	0	gene_id "ENST00000361605.3_ENSG00000198912.6"; transcript_id "ENST00000361605.3_ENSG00000198912.6"; exon_number "4"; exon_id "ENST00000361605.3_ENSG00000198912.6.4";
chr1	/dev/stdin	transcript	3805690	3816811	.	-	.	gene_id "334da2b0-1d16-4b1b-b6b8-9a47a5fc92da_ENSG00000198912.6"; transcript_id "334da2b0-1d16-4b1b-b6b8-9a47a5fc92da_ENSG00000198912.6";
chr1	/dev/stdin	exon	3805690	3806637	.	-	.	gene_id "334da2b0-1d16-4b1b-b6b8-9a47a5fc92da_ENSG00000198912.6"; transcript_id "334da2b0-1d16-4b1b-b6b8-9a47a5fc92da_ENSG00000198912.6"; exon_number "1"; exon_id "334da2b0-1d16-4b1b-b6b8-9a47a5fc92da_ENSG00000198912.6.1";
chr1	/dev/stdin	CDS	3805690	3806637	.	-	1	gene_id "334da2b0-1d16-4b1b-b6b8-9a47a5fc92da_ENSG00000198912.6"; transcript_id "334da2b0-1d16-4b1b-b6b8-9a47a5fc92da_ENSG00000198912.6"; exon_number "1"; exon_id "334da2b0-1d16-4b1b-b6b8-9a47a5fc92da_ENSG00000198912.6.1";
chr1	/dev/stdin	exon	3807133	3807621	.	-	.	gene_id "334da2b0-1d16-4b1b-b6b8-9a47a5fc92da_ENSG00000198912.6"; transcript_id "334da2b0-1d16-4b1b-b6b8-9a47a5fc92da_ENSG00000198912.6"; exon_number "2"; exon_id "334da2b0-1d16-4b1b-b6b8-9a47a5fc92da_ENSG00000198912.6.2";
chr1	/dev/stdin	CDS	3807133	3807621	.	-	1	gene_id "334da2b0-1d16-4b1b-b6b8-9a47a5fc92da_ENSG00000198912.6"; transcript_id "334da2b0-1d16-4b1b-b6b8-9a47a5fc92da_ENSG00000198912.6"; exon_number "2"; exon_id "334da2b0-1d16-4b1b-b6b8-9a47a5fc92da_ENSG00000198912.6.2";
chr1	/dev/stdin	exon	3808190	3808343	.	-	.	gene_id "334da2b0-1d16-4b1b-b6b8-9a47a5fc92da_ENSG00000198912.6"; transcript_id "334da2b0-1d16-4b1b-b6b8-9a47a5fc92da_ENSG00000198912.6"; exon_number "3"; exon_id "334da2b0-1d16-4b1b-b6b8-9a47a5fc92da_ENSG00000198912.6.3";
chr1	/dev/stdin	CDS	3808190	3808343	.	-	2	gene_id "334da2b0-1d16-4b1b-b6b8-9a47a5fc92da_ENSG00000198912.6"; transcript_id "334da2b0-1d16-4b1b-b6b8-9a47a5fc92da_ENSG00000198912.6"; exon_number "3"; exon_id "334da2b0-1d16-4b1b-b6b8-9a47a5fc92da_ENSG00000198912.6.3";
chr1	/dev/stdin	exon	3809447	3809560	.	-	.	gene_id "334da2b0-1d16-4b1b-b6b8-9a47a5fc92da_ENSG00000198912.6"; transcript_id "334da2b0-1d16-4b1b-b6b8-9a47a5fc92da_ENSG00000198912.6"; exon_number "4"; exon_id "334da2b0-1d16-4b1b-b6b8-9a47a5fc92da_ENSG00000198912.6.4";
chr1	/dev/stdin	CDS	3809447	3809560	.	-	2	gene_id "334da2b0-1d16-4b1b-b6b8-9a47a5fc92da_ENSG00000198912.6"; transcript_id "334da2b0-1d16-4b1b-b6b8-9a47a5fc92da_ENSG00000198912.6"; exon_number "4"; exon_id "334da2b0-1d16-4b1b-b6b8-9a47a5fc92da_ENSG00000198912.6.4";
chr1	/dev/stdin	exon	3816736	3816811	.	-	.	gene_id "334da2b0-1d16-4b1b-b6b8-9a47a5fc92da_ENSG00000198912.6"; transcript_id "334da2b0-1d16-4b1b-b6b8-9a47a5fc92da_ENSG00000198912.6"; exon_number "5"; exon_id "334da2b0-1d16-4b1b-b6b8-9a47a5fc92da_ENSG00000198912.6.5";
chr1	/dev/stdin	CDS	3816736	3816811	.	-	0	gene_id "334da2b0-1d16-4b1b-b6b8-9a47a5fc92da_ENSG00000198912.6"; transcript_id "334da2b0-1d16-4b1b-b6b8-9a47a5fc92da_ENSG00000198912.6"; exon_number "5"; exon_id "334da2b0-1d16-4b1b-b6b8-9a47a5fc92da_ENSG00000198912.6.5";
chr1	/dev/stdin	start_codon	3816809	3816811	.	-	0	gene_id "334da2b0-1d16-4b1b-b6b8-9a47a5fc92da_ENSG00000198912.6"; transcript_id "334da2b0-1d16-4b1b-b6b8-9a47a5fc92da_ENSG00000198912.6"; exon_number "5"; exon_id "334da2b0-1d16-4b1b-b6b8-9a47a5fc92da_ENSG00000198912.6.5";
chr1	/dev/stdin	transcript	5922802	5947383	.	-	.	gene_id "7b735a4d-5699-4c9c-beec-3d877bce822c_ENSG00000131697.13"; transcript_id "7b735a4d-5699-4c9c-beec-3d877bce822c_ENSG00000131697.13";
chr1	/dev/stdin	exon	5922802	5923465	.	-	.	gene_id "7b735a4d-5699-4c9c-beec-3d877bce822c_ENSG00000131697.13"; transcript_id "7b735a4d-5699-4c9c-beec-3d877bce822c_ENSG00000131697.13"; exon_number "1"; exon_id "7b735a4d-5699-4c9c-beec-3d877bce822c_ENSG00000131697.13.1";
chr1	/dev/stdin	CDS	5922802	5923465	.	-	2	gene_id "7b735a4d-5699-4c9c-beec-3d877bce822c_ENSG00000131697.13"; transcript_id "7b735a4d-5699-4c9c-beec-3d877bce822c_ENSG00000131697.13"; exon_number "1"; exon_id "7b735a4d-5699-4c9c-beec-3d877bce822c_ENSG00000131697.13.1";
chr1	/dev/stdin	exon	5923950	5924093	.	-	.	gene_id "7b735a4d-5699-4c9c-beec-3d877bce822c_ENSG00000131697.13"; transcript_id "7b735a4d-5699-4c9c-beec-3d877bce822c_ENSG00000131697.13"; exon_number "2"; exon_id "7b735a4d-5699-4c9c-beec-3d877bce822c_ENSG00000131697.13.2";
chr1	/dev/stdin	CDS	5923950	5924093	.	-	2	gene_id "7b735a4d-5699-4c9c-beec-3d877bce822c_ENSG00000131697.13"; transcript_id "7b735a4d-5699-4c9c-beec-3d877bce822c_ENSG00000131697.13"; exon_number "2"; exon_id "7b735a4d-5699-4c9c-beec-3d877bce822c_ENSG00000131697.13.2";
chr1	/dev/stdin	exon	5924398	5924577	.	-	.	gene_id "7b735a4d-5699-4c9c-beec-3d877bce822c_ENSG00000131697.13"; transcript_id "7b735a4d-5699-4c9c-beec-3d877bce822c_ENSG00000131697.13"; exon_number "3"; exon_id "7b735a4d-5699-4c9c-beec-3d877bce822c_ENSG00000131697.13.3";
chr1	/dev/stdin	CDS	5924398	5924577	.	-	2	gene_id "7b735a4d-5699-4c9c-beec-3d877bce822c_ENSG00000131697.13"; transcript_id "7b735a4d-5699-4c9c-beec-3d877bce822c_ENSG00000131697.13"; exon_number "3"; exon_id "7b735a4d-5699-4c9c-beec-3d877bce822c_ENSG00000131697.13.3";
chr1	/dev/stdin	exon	5925162	5925333	.	-	.	gene_id "7b735a4d-5699-4c9c-beec-3d877bce822c_ENSG00000131697.13"; transcript_id "7b735a4d-5699-4c9c-beec-3d877bce822c_ENSG00000131697.13"; exon_number "4"; exon_id "7b735a4d-5699-4c9c-beec-3d877bce822c_ENSG00000131697.13.4";
chr1	/dev/stdin	CDS	5925162	5925333	.	-	0	gene_id "7b735a4d-5699-4c9c-beec-3d877bce822c_ENSG00000131697.13"; transcript_id "7b735a4d-5699-4c9c-beec-3d877bce822c_ENSG00000131697.13"; exon_number "4"; exon_id "7b735a4d-5699-4c9c-beec-3d877bce822c_ENSG00000131697.13.4";
chr1	/dev/stdin	exon	5926433	5926518	.	-	.	gene_id "7b735a4d-5699-4c9c-beec-3d877bce822c_ENSG00000131697.13"; transcript_id "7b735a4d-5699-4c9c-beec-3d877bce822c_ENSG00000131697.13"; exon_number "5"; exon_id "7b735a4d-5699-4c9c-beec-3d877bce822c_ENSG00000131697.13.5";
chr1	/dev/stdin	CDS	5926433	5926518	.	-	2	gene_id "7b735a4d-5699-4c9c-beec-3d877bce822c_ENSG00000131697.13"; transcript_id "7b735a4d-5699-4c9c-beec-3d877bce822c_ENSG00000131697.13"; exon_number "5"; exon_id "7b735a4d-5699-4c9c-beec-3d877bce822c_ENSG00000131697.13.5";
chr1	/dev/stdin	exon	5927090	5927175	.	-	.	gene_id "7b735a4d-5699-4c9c-beec-3d877bce822c_ENSG00000131697.13"; transcript_id "7b735a4d-5699-4c9c-beec-3d877bce822c_ENSG00000131697.13"; exon_number "6"; exon_id "7b735a4d-5699-4c9c-beec-3d877bce822c_ENSG00000131697.13.6";
chr1	/dev/stdin	CDS	5927090	5927175	.	-	1	gene_id "7b735a4d-5699-4c9c-beec-3d877bce822c_ENSG00000131697.13"; transcript_id "7b735a4d-5699-4c9c-beec-3d877bce822c_ENSG00000131697.13"; exon_number "6"; exon_id "7b735a4d-5699-4c9c-beec-3d877bce822c_ENSG00000131697.13.6";
chr1	/dev/stdin	exon	5927800	5927956	.	-	.	gene_id "7b735a4d-5699-4c9c-beec-3d877bce822c_ENSG00000131697.13"; transcript_id "7b735a4d-5699-4c9c-beec-3d877bce822c_ENSG00000131697.13"; exon_number "7"; exon_id "7b735a4d-5699-4c9c-beec-3d877bce822c_ENSG00000131697.13.7";
chr1	/dev/stdin	CDS	5927800	5927956	.	-	2	gene_id "7b735a4d-5699-4c9c-beec-3d877bce822c_ENSG00000131697.13"; transcript_id "7b735a4d-5699-4c9c-beec-3d877bce822c_ENSG00000131697.13"; exon_number "7"; exon_id "7b735a4d-5699-4c9c-beec-3d877bce822c_ENSG00000131697.13.7";
chr1	/dev/stdin	exon	5933312	5933395	.	-	.	gene_id "7b735a4d-5699-4c9c-beec-3d877bce822c_ENSG00000131697.13"; transcript_id "7b735a4d-5699-4c9c-beec-3d877bce822c_ENSG00000131697.13"; exon_number "8"; exon_id "7b735a4d-5699-4c9c-beec-3d877bce822c_ENSG00000131697.13.8";
chr1	/dev/stdin	CDS	5933312	5933395	.	-	2	gene_id "7b735a4d-5699-4c9c-beec-3d877bce822c_ENSG00000131697.13"; transcript_id "7b735a4d-5699-4c9c-beec-3d877bce822c_ENSG00000131697.13"; exon_number "8"; exon_id "7b735a4d-5699-4c9c-beec-3d877bce822c_ENSG00000131697.13.8";
chr1	/dev/stdin	exon	5934531	5934717	.	-	.	gene_id "7b735a4d-5699-4c9c-beec-3d877bce822c_ENSG00000131697.13"; transcript_id "7b735a4d-5699-4c9c-beec-3d877bce822c_ENSG00000131697.13"; exon_number "9"; exon_id "7b735a4d-5699-4c9c-beec-3d877bce822c_ENSG00000131697.13.9";
chr1	/dev/stdin	CDS	5934531	5934717	.	-	0	gene_id "7b735a4d-5699-4c9c-beec-3d877bce822c_ENSG00000131697.13"; transcript_id "7b735a4d-5699-4c9c-beec-3d877bce822c_ENSG00000131697.13"; exon_number "9"; exon_id "7b735a4d-5699-4c9c-beec-3d877bce822c_ENSG00000131697.13.9";
chr1	/dev/stdin	exon	5934934	5935160	.	-	.	gene_id "7b735a4d-5699-4c9c-beec-3d877bce822c_ENSG00000131697.13"; transcript_id "7b735a4d-5699-4c9c-beec-3d877bce822c_ENSG00000131697.13"; exon_number "10"; exon_id "7b735a4d-5699-4c9c-beec-3d877bce822c_ENSG00000131697.13.10";
chr1	/dev/stdin	CDS	5934934	5935160	.	-	2	gene_id "7b735a4d-5699-4c9c-beec-3d877bce822c_ENSG00000131697.13"; transcript_id "7b735a4d-5699-4c9c-beec-3d877bce822c_ENSG00000131697.13"; exon_number "10"; exon_id "7b735a4d-5699-4c9c-beec-3d877bce822c_ENSG00000131697.13.10";
chr1	/dev/stdin	exon	5937153	5937358	.	-	.	gene_id "7b735a4d-5699-4c9c-beec-3d877bce822c_ENSG00000131697.13"; transcript_id "7b735a4d-5699-4c9c-beec-3d877bce822c_ENSG00000131697.13"; exon_number "11"; exon_id "7b735a4d-5699-4c9c-beec-3d877bce822c_ENSG00000131697.13.11";
chr1	/dev/stdin	CDS	5937153	5937358	.	-	1	gene_id "7b735a4d-5699-4c9c-beec-3d877bce822c_ENSG00000131697.13"; transcript_id "7b735a4d-5699-4c9c-beec-3d877bce822c_ENSG00000131697.13"; exon_number "11"; exon_id "7b735a4d-5699-4c9c-beec-3d877bce822c_ENSG00000131697.13.11";
chr1	/dev/stdin	exon	5940174	5940299	.	-	.	gene_id "7b735a4d-5699-4c9c-beec-3d877bce822c_ENSG00000131697.13"; transcript_id "7b735a4d-5699-4c9c-beec-3d877bce822c_ENSG00000131697.13"; exon_number "12"; exon_id "7b735a4d-5699-4c9c-beec-3d877bce822c_ENSG00000131697.13.12";
chr1	/dev/stdin	CDS	5940174	5940299	.	-	1	gene_id "7b735a4d-5699-4c9c-beec-3d877bce822c_ENSG00000131697.13"; transcript_id "7b735a4d-5699-4c9c-beec-3d877bce822c_ENSG00000131697.13"; exon_number "12"; exon_id "7b735a4d-5699-4c9c-beec-3d877bce822c_ENSG00000131697.13.12";
chr1	/dev/stdin	exon	5947346	5947383	.	-	.	gene_id "7b735a4d-5699-4c9c-beec-3d877bce822c_ENSG00000131697.13"; transcript_id "7b735a4d-5699-4c9c-beec-3d877bce822c_ENSG00000131697.13"; exon_number "13"; exon_id "7b735a4d-5699-4c9c-beec-3d877bce822c_ENSG00000131697.13.13";
chr1	/dev/stdin	CDS	5947346	5947383	.	-	0	gene_id "7b735a4d-5699-4c9c-beec-3d877bce822c_ENSG00000131697.13"; transcript_id "7b735a4d-5699-4c9c-beec-3d877bce822c_ENSG00000131697.13"; exon_number "13"; exon_id "7b735a4d-5699-4c9c-beec-3d877bce822c_ENSG00000131697.13.13";
chr1	/dev/stdin	start_codon	5947381	5947383	.	-	0	gene_id "7b735a4d-5699-4c9c-beec-3d877bce822c_ENSG00000131697.13"; transcript_id "7b735a4d-5699-4c9c-beec-3d877bce822c_ENSG00000131697.13"; exon_number "13"; exon_id "7b735a4d-5699-4c9c-beec-3d877bce822c_ENSG00000131697.13.13";
chr1	/dev/stdin	transcript	6052734	6079023	.	+	.	gene_id "8a66a539-916f-499f-98bc-641d7aa0d384_ENSG00000069424.10"; transcript_id "8a66a539-916f-499f-98bc-641d7aa0d384_ENSG00000069424.10";
chr1	/dev/stdin	exon	6052734	6052848	.	+	.	gene_id "8a66a539-916f-499f-98bc-641d7aa0d384_ENSG00000069424.10"; transcript_id "8a66a539-916f-499f-98bc-641d7aa0d384_ENSG00000069424.10"; exon_number "1"; exon_id "8a66a539-916f-499f-98bc-641d7aa0d384_ENSG00000069424.10.1";
chr1	/dev/stdin	CDS	6052734	6052848	.	+	0	gene_id "8a66a539-916f-499f-98bc-641d7aa0d384_ENSG00000069424.10"; transcript_id "8a66a539-916f-499f-98bc-641d7aa0d384_ENSG00000069424.10"; exon_number "1"; exon_id "8a66a539-916f-499f-98bc-641d7aa0d384_ENSG00000069424.10.1";
chr1	/dev/stdin	exon	6078695	6079023	.	+	.	gene_id "8a66a539-916f-499f-98bc-641d7aa0d384_ENSG00000069424.10"; transcript_id "8a66a539-916f-499f-98bc-641d7aa0d384_ENSG00000069424.10"; exon_number "2"; exon_id "8a66a539-916f-499f-98bc-641d7aa0d384_ENSG00000069424.10.2";
chr1	/dev/stdin	CDS	6078695	6079020	.	+	2	gene_id "8a66a539-916f-499f-98bc-641d7aa0d384_ENSG00000069424.10"; transcript_id "8a66a539-916f-499f-98bc-641d7aa0d384_ENSG00000069424.10"; exon_number "2"; exon_id "8a66a539-916f-499f-98bc-641d7aa0d384_ENSG00000069424.10.2";
chr1	/dev/stdin	start_codon	6052734	6052736	.	+	0	gene_id "8a66a539-916f-499f-98bc-641d7aa0d384_ENSG00000069424.10"; transcript_id "8a66a539-916f-499f-98bc-641d7aa0d384_ENSG00000069424.10"; exon_number "1"; exon_id "8a66a539-916f-499f-98bc-641d7aa0d384_ENSG00000069424.10.1";
chr1	/dev/stdin	stop_codon	6079021	6079023	.	+	0	gene_id "8a66a539-916f-499f-98bc-641d7aa0d384_ENSG00000069424.10"; transcript_id "8a66a539-916f-499f-98bc-641d7aa0d384_ENSG00000069424.10"; exon_number "2"; exon_id "8a66a539-916f-499f-98bc-641d7aa0d384_ENSG00000069424.10.2";
chr1	/dev/stdin	transcript	6246636	6259679	.	-	.	gene_id "ENST00000234875.4_ENSG00000116251.5"; transcript_id "ENST00000234875.4_ENSG00000116251.5";
chr1	/dev/stdin	exon	6246636	6246876	.	-	.	gene_id "ENST00000234875.4_ENSG00000116251.5"; transcript_id "ENST00000234875.4_ENSG00000116251.5"; exon_number "1"; exon_id "ENST00000234875.4_ENSG00000116251.5.1";
chr1	/dev/stdin	CDS	6246636	6246876	.	-	0	gene_id "ENST00000234875.4_ENSG00000116251.5"; transcript_id "ENST00000234875.4_ENSG00000116251.5"; exon_number "1"; exon_id "ENST00000234875.4_ENSG00000116251.5.1";
chr1	/dev/stdin	exon	6252990	6253114	.	-	.	gene_id "ENST00000234875.4_ENSG00000116251.5"; transcript_id "ENST00000234875.4_ENSG00000116251.5"; exon_number "2"; exon_id "ENST00000234875.4_ENSG00000116251.5.2";
chr1	/dev/stdin	CDS	6252990	6253114	.	-	2	gene_id "ENST00000234875.4_ENSG00000116251.5"; transcript_id "ENST00000234875.4_ENSG00000116251.5"; exon_number "2"; exon_id "ENST00000234875.4_ENSG00000116251.5.2";
chr1	/dev/stdin	exon	6257712	6257816	.	-	.	gene_id "ENST00000234875.4_ENSG00000116251.5"; transcript_id "ENST00000234875.4_ENSG00000116251.5"; exon_number "3"; exon_id "ENST00000234875.4_ENSG00000116251.5.3";
chr1	/dev/stdin	CDS	6257712	6257816	.	-	2	gene_id "ENST00000234875.4_ENSG00000116251.5"; transcript_id "ENST00000234875.4_ENSG00000116251.5"; exon_number "3"; exon_id "ENST00000234875.4_ENSG00000116251.5.3";
chr1	/dev/stdin	exon	6259622	6259679	.	-	.	gene_id "ENST00000234875.4_ENSG00000116251.5"; transcript_id "ENST00000234875.4_ENSG00000116251.5"; exon_number "4"; exon_id "ENST00000234875.4_ENSG00000116251.5.4";
chr1	/dev/stdin	CDS	6259622	6259679	.	-	0	gene_id "ENST00000234875.4_ENSG00000116251.5"; transcript_id "ENST00000234875.4_ENSG00000116251.5"; exon_number "4"; exon_id "ENST00000234875.4_ENSG00000116251.5.4";
chr1	/dev/stdin	start_codon	6259677	6259679	.	-	0	gene_id "ENST00000234875.4_ENSG00000116251.5"; transcript_id "ENST00000234875.4_ENSG00000116251.5"; exon_number "4"; exon_id "ENST00000234875.4_ENSG00000116251.5.4";
chr1	/dev/stdin	transcript	6246636	6259821	.	-	.	gene_id "ENST00000234875.4-1_ENSG00000116251.5"; transcript_id "ENST00000234875.4-1_ENSG00000116251.5";
chr1	/dev/stdin	exon	6246636	6246876	.	-	.	gene_id "ENST00000234875.4-1_ENSG00000116251.5"; transcript_id "ENST00000234875.4-1_ENSG00000116251.5"; exon_number "1"; exon_id "ENST00000234875.4-1_ENSG00000116251.5.1";
chr1	/dev/stdin	CDS	6246636	6246876	.	-	2	gene_id "ENST00000234875.4-1_ENSG00000116251.5"; transcript_id "ENST00000234875.4-1_ENSG00000116251.5"; exon_number "1"; exon_id "ENST00000234875.4-1_ENSG00000116251.5.1";
chr1	/dev/stdin	exon	6252990	6253114	.	-	.	gene_id "ENST00000234875.4-1_ENSG00000116251.5"; transcript_id "ENST00000234875.4-1_ENSG00000116251.5"; exon_number "2"; exon_id "ENST00000234875.4-1_ENSG00000116251.5.2";
chr1	/dev/stdin	CDS	6252990	6253114	.	-	1	gene_id "ENST00000234875.4-1_ENSG00000116251.5"; transcript_id "ENST00000234875.4-1_ENSG00000116251.5"; exon_number "2"; exon_id "ENST00000234875.4-1_ENSG00000116251.5.2";
chr1	/dev/stdin	exon	6257712	6257816	.	-	.	gene_id "ENST00000234875.4-1_ENSG00000116251.5"; transcript_id "ENST00000234875.4-1_ENSG00000116251.5"; exon_number "3"; exon_id "ENST00000234875.4-1_ENSG00000116251.5.3";
chr1	/dev/stdin	CDS	6257712	6257816	.	-	1	gene_id "ENST00000234875.4-1_ENSG00000116251.5"; transcript_id "ENST00000234875.4-1_ENSG00000116251.5"; exon_number "3"; exon_id "ENST00000234875.4-1_ENSG00000116251.5.3";
chr1	/dev/stdin	exon	6259622	6259821	.	-	.	gene_id "ENST00000234875.4-1_ENSG00000116251.5"; transcript_id "ENST00000234875.4-1_ENSG00000116251.5"; exon_number "4"; exon_id "ENST00000234875.4-1_ENSG00000116251.5.4";
chr1	/dev/stdin	CDS	6259622	6259821	.	-	0	gene_id "ENST00000234875.4-1_ENSG00000116251.5"; transcript_id "ENST00000234875.4-1_ENSG00000116251.5"; exon_number "4"; exon_id "ENST00000234875.4-1_ENSG00000116251.5.4";
chr1	/dev/stdin	start_codon	6259819	6259821	.	-	0	gene_id "ENST00000234875.4-1_ENSG00000116251.5"; transcript_id "ENST00000234875.4-1_ENSG00000116251.5"; exon_number "4"; exon_id "ENST00000234875.4-1_ENSG00000116251.5.4";
chr1	/dev/stdin	transcript	6246636	6259679	.	-	.	gene_id "ENST00000480661.1_ENSG00000116251.5"; transcript_id "ENST00000480661.1_ENSG00000116251.5";
chr1	/dev/stdin	exon	6246636	6246876	.	-	.	gene_id "ENST00000480661.1_ENSG00000116251.5"; transcript_id "ENST00000480661.1_ENSG00000116251.5"; exon_number "1"; exon_id "ENST00000480661.1_ENSG00000116251.5.1";
chr1	/dev/stdin	CDS	6246639	6246876	.	-	1	gene_id "ENST00000480661.1_ENSG00000116251.5"; transcript_id "ENST00000480661.1_ENSG00000116251.5"; exon_number "1"; exon_id "ENST00000480661.1_ENSG00000116251.5.1";
chr1	/dev/stdin	exon	6252990	6253114	.	-	.	gene_id "ENST00000480661.1_ENSG00000116251.5"; transcript_id "ENST00000480661.1_ENSG00000116251.5"; exon_number "2"; exon_id "ENST00000480661.1_ENSG00000116251.5.2";
chr1	/dev/stdin	CDS	6252990	6253114	.	-	0	gene_id "ENST00000480661.1_ENSG00000116251.5"; transcript_id "ENST00000480661.1_ENSG00000116251.5"; exon_number "2"; exon_id "ENST00000480661.1_ENSG00000116251.5.2";
chr1	/dev/stdin	exon	6257712	6259679	.	-	.	gene_id "ENST00000480661.1_ENSG00000116251.5"; transcript_id "ENST00000480661.1_ENSG00000116251.5"; exon_number "3"; exon_id "ENST00000480661.1_ENSG00000116251.5.3";
chr1	/dev/stdin	CDS	6257712	6259679	.	-	0	gene_id "ENST00000480661.1_ENSG00000116251.5"; transcript_id "ENST00000480661.1_ENSG00000116251.5"; exon_number "3"; exon_id "ENST00000480661.1_ENSG00000116251.5.3";
chr1	/dev/stdin	start_codon	6259677	6259679	.	-	0	gene_id "ENST00000480661.1_ENSG00000116251.5"; transcript_id "ENST00000480661.1_ENSG00000116251.5"; exon_number "3"; exon_id "ENST00000480661.1_ENSG00000116251.5.3";
chr1	/dev/stdin	stop_codon	6246636	6246638	.	-	0	gene_id "ENST00000480661.1_ENSG00000116251.5"; transcript_id "ENST00000480661.1_ENSG00000116251.5"; exon_number "1"; exon_id "ENST00000480661.1_ENSG00000116251.5.1";
chr1	/dev/stdin	transcript	6246280	6257817	.	-	.	gene_id "ENST00000480661.1-1_ENSG00000116251.5"; transcript_id "ENST00000480661.1-1_ENSG00000116251.5";
chr1	/dev/stdin	exon	6246280	6246876	.	-	.	gene_id "ENST00000480661.1-1_ENSG00000116251.5"; transcript_id "ENST00000480661.1-1_ENSG00000116251.5"; exon_number "1"; exon_id "ENST00000480661.1-1_ENSG00000116251.5.1";
chr1	/dev/stdin	CDS	6246283	6246876	.	-	0	gene_id "ENST00000480661.1-1_ENSG00000116251.5"; transcript_id "ENST00000480661.1-1_ENSG00000116251.5"; exon_number "1"; exon_id "ENST00000480661.1-1_ENSG00000116251.5.1";
chr1	/dev/stdin	exon	6252990	6253114	.	-	.	gene_id "ENST00000480661.1-1_ENSG00000116251.5"; transcript_id "ENST00000480661.1-1_ENSG00000116251.5"; exon_number "2"; exon_id "ENST00000480661.1-1_ENSG00000116251.5.2";
chr1	/dev/stdin	CDS	6252990	6253114	.	-	2	gene_id "ENST00000480661.1-1_ENSG00000116251.5"; transcript_id "ENST00000480661.1-1_ENSG00000116251.5"; exon_number "2"; exon_id "ENST00000480661.1-1_ENSG00000116251.5.2";
chr1	/dev/stdin	exon	6257712	6257817	.	-	.	gene_id "ENST00000480661.1-1_ENSG00000116251.5"; transcript_id "ENST00000480661.1-1_ENSG00000116251.5"; exon_number "3"; exon_id "ENST00000480661.1-1_ENSG00000116251.5.3";
chr1	/dev/stdin	CDS	6257712	6257817	.	-	0	gene_id "ENST00000480661.1-1_ENSG00000116251.5"; transcript_id "ENST00000480661.1-1_ENSG00000116251.5"; exon_number "3"; exon_id "ENST00000480661.1-1_ENSG00000116251.5.3";
chr1	/dev/stdin	start_codon	6257815	6257817	.	-	0	gene_id "ENST00000480661.1-1_ENSG00000116251.5"; transcript_id "ENST00000480661.1-1_ENSG00000116251.5"; exon_number "3"; exon_id "ENST00000480661.1-1_ENSG00000116251.5.3";
chr1	/dev/stdin	stop_codon	6246280	6246282	.	-	0	gene_id "ENST00000480661.1-1_ENSG00000116251.5"; transcript_id "ENST00000480661.1-1_ENSG00000116251.5"; exon_number "1"; exon_id "ENST00000480661.1-1_ENSG00000116251.5.1";
chr1	/dev/stdin	transcript	6246278	6259679	.	-	.	gene_id "e9ac9a99-d576-4809-8bdd-138b1d2ffc13-1_ENSG00000116251.5"; transcript_id "e9ac9a99-d576-4809-8bdd-138b1d2ffc13-1_ENSG00000116251.5";
chr1	/dev/stdin	exon	6246278	6246876	.	-	.	gene_id "e9ac9a99-d576-4809-8bdd-138b1d2ffc13-1_ENSG00000116251.5"; transcript_id "e9ac9a99-d576-4809-8bdd-138b1d2ffc13-1_ENSG00000116251.5"; exon_number "1"; exon_id "e9ac9a99-d576-4809-8bdd-138b1d2ffc13-1_ENSG00000116251.5.1";
chr1	/dev/stdin	CDS	6246281	6246876	.	-	2	gene_id "e9ac9a99-d576-4809-8bdd-138b1d2ffc13-1_ENSG00000116251.5"; transcript_id "e9ac9a99-d576-4809-8bdd-138b1d2ffc13-1_ENSG00000116251.5"; exon_number "1"; exon_id "e9ac9a99-d576-4809-8bdd-138b1d2ffc13-1_ENSG00000116251.5.1";
chr1	/dev/stdin	exon	6253007	6253114	.	-	.	gene_id "e9ac9a99-d576-4809-8bdd-138b1d2ffc13-1_ENSG00000116251.5"; transcript_id "e9ac9a99-d576-4809-8bdd-138b1d2ffc13-1_ENSG00000116251.5"; exon_number "2"; exon_id "e9ac9a99-d576-4809-8bdd-138b1d2ffc13-1_ENSG00000116251.5.2";
chr1	/dev/stdin	CDS	6253007	6253114	.	-	2	gene_id "e9ac9a99-d576-4809-8bdd-138b1d2ffc13-1_ENSG00000116251.5"; transcript_id "e9ac9a99-d576-4809-8bdd-138b1d2ffc13-1_ENSG00000116251.5"; exon_number "2"; exon_id "e9ac9a99-d576-4809-8bdd-138b1d2ffc13-1_ENSG00000116251.5.2";
chr1	/dev/stdin	exon	6257712	6257816	.	-	.	gene_id "e9ac9a99-d576-4809-8bdd-138b1d2ffc13-1_ENSG00000116251.5"; transcript_id "e9ac9a99-d576-4809-8bdd-138b1d2ffc13-1_ENSG00000116251.5"; exon_number "3"; exon_id "e9ac9a99-d576-4809-8bdd-138b1d2ffc13-1_ENSG00000116251.5.3";
chr1	/dev/stdin	CDS	6257712	6257816	.	-	2	gene_id "e9ac9a99-d576-4809-8bdd-138b1d2ffc13-1_ENSG00000116251.5"; transcript_id "e9ac9a99-d576-4809-8bdd-138b1d2ffc13-1_ENSG00000116251.5"; exon_number "3"; exon_id "e9ac9a99-d576-4809-8bdd-138b1d2ffc13-1_ENSG00000116251.5.3";
chr1	/dev/stdin	exon	6259622	6259679	.	-	.	gene_id "e9ac9a99-d576-4809-8bdd-138b1d2ffc13-1_ENSG00000116251.5"; transcript_id "e9ac9a99-d576-4809-8bdd-138b1d2ffc13-1_ENSG00000116251.5"; exon_number "4"; exon_id "e9ac9a99-d576-4809-8bdd-138b1d2ffc13-1_ENSG00000116251.5.4";
chr1	/dev/stdin	CDS	6259622	6259679	.	-	0	gene_id "e9ac9a99-d576-4809-8bdd-138b1d2ffc13-1_ENSG00000116251.5"; transcript_id "e9ac9a99-d576-4809-8bdd-138b1d2ffc13-1_ENSG00000116251.5"; exon_number "4"; exon_id "e9ac9a99-d576-4809-8bdd-138b1d2ffc13-1_ENSG00000116251.5.4";
chr1	/dev/stdin	start_codon	6259677	6259679	.	-	0	gene_id "e9ac9a99-d576-4809-8bdd-138b1d2ffc13-1_ENSG00000116251.5"; transcript_id "e9ac9a99-d576-4809-8bdd-138b1d2ffc13-1_ENSG00000116251.5"; exon_number "4"; exon_id "e9ac9a99-d576-4809-8bdd-138b1d2ffc13-1_ENSG00000116251.5.4";
chr1	/dev/stdin	stop_codon	6246278	6246280	.	-	0	gene_id "e9ac9a99-d576-4809-8bdd-138b1d2ffc13-1_ENSG00000116251.5"; transcript_id "e9ac9a99-d576-4809-8bdd-138b1d2ffc13-1_ENSG00000116251.5"; exon_number "1"; exon_id "e9ac9a99-d576-4809-8bdd-138b1d2ffc13-1_ENSG00000116251.5.1";
chr1	/dev/stdin	transcript	6246278	6259679	.	-	.	gene_id "77e27285-4692-4397-8049-347a10afe7af-1_ENSG00000116251.5"; transcript_id "77e27285-4692-4397-8049-347a10afe7af-1_ENSG00000116251.5";
chr1	/dev/stdin	exon	6246278	6246876	.	-	.	gene_id "77e27285-4692-4397-8049-347a10afe7af-1_ENSG00000116251.5"; transcript_id "77e27285-4692-4397-8049-347a10afe7af-1_ENSG00000116251.5"; exon_number "1"; exon_id "77e27285-4692-4397-8049-347a10afe7af-1_ENSG00000116251.5.1";
chr1	/dev/stdin	CDS	6246278	6246876	.	-	0	gene_id "77e27285-4692-4397-8049-347a10afe7af-1_ENSG00000116251.5"; transcript_id "77e27285-4692-4397-8049-347a10afe7af-1_ENSG00000116251.5"; exon_number "1"; exon_id "77e27285-4692-4397-8049-347a10afe7af-1_ENSG00000116251.5.1";
chr1	/dev/stdin	exon	6252990	6253108	.	-	.	gene_id "77e27285-4692-4397-8049-347a10afe7af-1_ENSG00000116251.5"; transcript_id "77e27285-4692-4397-8049-347a10afe7af-1_ENSG00000116251.5"; exon_number "2"; exon_id "77e27285-4692-4397-8049-347a10afe7af-1_ENSG00000116251.5.2";
chr1	/dev/stdin	CDS	6252990	6253108	.	-	2	gene_id "77e27285-4692-4397-8049-347a10afe7af-1_ENSG00000116251.5"; transcript_id "77e27285-4692-4397-8049-347a10afe7af-1_ENSG00000116251.5"; exon_number "2"; exon_id "77e27285-4692-4397-8049-347a10afe7af-1_ENSG00000116251.5.2";
chr1	/dev/stdin	exon	6257712	6257816	.	-	.	gene_id "77e27285-4692-4397-8049-347a10afe7af-1_ENSG00000116251.5"; transcript_id "77e27285-4692-4397-8049-347a10afe7af-1_ENSG00000116251.5"; exon_number "3"; exon_id "77e27285-4692-4397-8049-347a10afe7af-1_ENSG00000116251.5.3";
chr1	/dev/stdin	CDS	6257712	6257816	.	-	2	gene_id "77e27285-4692-4397-8049-347a10afe7af-1_ENSG00000116251.5"; transcript_id "77e27285-4692-4397-8049-347a10afe7af-1_ENSG00000116251.5"; exon_number "3"; exon_id "77e27285-4692-4397-8049-347a10afe7af-1_ENSG00000116251.5.3";
chr1	/dev/stdin	exon	6259622	6259679	.	-	.	gene_id "77e27285-4692-4397-8049-347a10afe7af-1_ENSG00000116251.5"; transcript_id "77e27285-4692-4397-8049-347a10afe7af-1_ENSG00000116251.5"; exon_number "4"; exon_id "77e27285-4692-4397-8049-347a10afe7af-1_ENSG00000116251.5.4";
chr1	/dev/stdin	CDS	6259622	6259679	.	-	0	gene_id "77e27285-4692-4397-8049-347a10afe7af-1_ENSG00000116251.5"; transcript_id "77e27285-4692-4397-8049-347a10afe7af-1_ENSG00000116251.5"; exon_number "4"; exon_id "77e27285-4692-4397-8049-347a10afe7af-1_ENSG00000116251.5.4";
chr1	/dev/stdin	start_codon	6259677	6259679	.	-	0	gene_id "77e27285-4692-4397-8049-347a10afe7af-1_ENSG00000116251.5"; transcript_id "77e27285-4692-4397-8049-347a10afe7af-1_ENSG00000116251.5"; exon_number "4"; exon_id "77e27285-4692-4397-8049-347a10afe7af-1_ENSG00000116251.5.4";
chr1	/dev/stdin	transcript	6246636	6259679	.	-	.	gene_id "ENST00000465387.1_ENSG00000116251.5"; transcript_id "ENST00000465387.1_ENSG00000116251.5";
chr1	/dev/stdin	exon	6246636	6246876	.	-	.	gene_id "ENST00000465387.1_ENSG00000116251.5"; transcript_id "ENST00000465387.1_ENSG00000116251.5"; exon_number "1"; exon_id "ENST00000465387.1_ENSG00000116251.5.1";
chr1	/dev/stdin	CDS	6246636	6246876	.	-	0	gene_id "ENST00000465387.1_ENSG00000116251.5"; transcript_id "ENST00000465387.1_ENSG00000116251.5"; exon_number "1"; exon_id "ENST00000465387.1_ENSG00000116251.5.1";
chr1	/dev/stdin	exon	6252990	6253114	.	-	.	gene_id "ENST00000465387.1_ENSG00000116251.5"; transcript_id "ENST00000465387.1_ENSG00000116251.5"; exon_number "2"; exon_id "ENST00000465387.1_ENSG00000116251.5.2";
chr1	/dev/stdin	CDS	6252990	6253114	.	-	2	gene_id "ENST00000465387.1_ENSG00000116251.5"; transcript_id "ENST00000465387.1_ENSG00000116251.5"; exon_number "2"; exon_id "ENST00000465387.1_ENSG00000116251.5.2";
chr1	/dev/stdin	exon	6257712	6257816	.	-	.	gene_id "ENST00000465387.1_ENSG00000116251.5"; transcript_id "ENST00000465387.1_ENSG00000116251.5"; exon_number "3"; exon_id "ENST00000465387.1_ENSG00000116251.5.3";
chr1	/dev/stdin	CDS	6257712	6257816	.	-	2	gene_id "ENST00000465387.1_ENSG00000116251.5"; transcript_id "ENST00000465387.1_ENSG00000116251.5"; exon_number "3"; exon_id "ENST00000465387.1_ENSG00000116251.5.3";
chr1	/dev/stdin	exon	6259430	6259679	.	-	.	gene_id "ENST00000465387.1_ENSG00000116251.5"; transcript_id "ENST00000465387.1_ENSG00000116251.5"; exon_number "4"; exon_id "ENST00000465387.1_ENSG00000116251.5.4";
chr1	/dev/stdin	CDS	6259430	6259679	.	-	0	gene_id "ENST00000465387.1_ENSG00000116251.5"; transcript_id "ENST00000465387.1_ENSG00000116251.5"; exon_number "4"; exon_id "ENST00000465387.1_ENSG00000116251.5.4";
chr1	/dev/stdin	start_codon	6259677	6259679	.	-	0	gene_id "ENST00000465387.1_ENSG00000116251.5"; transcript_id "ENST00000465387.1_ENSG00000116251.5"; exon_number "4"; exon_id "ENST00000465387.1_ENSG00000116251.5.4";
chr1	/dev/stdin	transcript	6246636	6260740	.	-	.	gene_id "ENST00000497965.1_ENSG00000116251.5"; transcript_id "ENST00000497965.1_ENSG00000116251.5";
chr1	/dev/stdin	exon	6246636	6246876	.	-	.	gene_id "ENST00000497965.1_ENSG00000116251.5"; transcript_id "ENST00000497965.1_ENSG00000116251.5"; exon_number "1"; exon_id "ENST00000497965.1_ENSG00000116251.5.1";
chr1	/dev/stdin	CDS	6246639	6246876	.	-	1	gene_id "ENST00000497965.1_ENSG00000116251.5"; transcript_id "ENST00000497965.1_ENSG00000116251.5"; exon_number "1"; exon_id "ENST00000497965.1_ENSG00000116251.5.1";
chr1	/dev/stdin	exon	6252990	6253114	.	-	.	gene_id "ENST00000497965.1_ENSG00000116251.5"; transcript_id "ENST00000497965.1_ENSG00000116251.5"; exon_number "2"; exon_id "ENST00000497965.1_ENSG00000116251.5.2";
chr1	/dev/stdin	CDS	6252990	6253114	.	-	0	gene_id "ENST00000497965.1_ENSG00000116251.5"; transcript_id "ENST00000497965.1_ENSG00000116251.5"; exon_number "2"; exon_id "ENST00000497965.1_ENSG00000116251.5.2";
chr1	/dev/stdin	exon	6257712	6257816	.	-	.	gene_id "ENST00000497965.1_ENSG00000116251.5"; transcript_id "ENST00000497965.1_ENSG00000116251.5"; exon_number "3"; exon_id "ENST00000497965.1_ENSG00000116251.5.3";
chr1	/dev/stdin	CDS	6257712	6257816	.	-	0	gene_id "ENST00000497965.1_ENSG00000116251.5"; transcript_id "ENST00000497965.1_ENSG00000116251.5"; exon_number "3"; exon_id "ENST00000497965.1_ENSG00000116251.5.3";
chr1	/dev/stdin	exon	6260549	6260740	.	-	.	gene_id "ENST00000497965.1_ENSG00000116251.5"; transcript_id "ENST00000497965.1_ENSG00000116251.5"; exon_number "4"; exon_id "ENST00000497965.1_ENSG00000116251.5.4";
chr1	/dev/stdin	CDS	6260549	6260740	.	-	0	gene_id "ENST00000497965.1_ENSG00000116251.5"; transcript_id "ENST00000497965.1_ENSG00000116251.5"; exon_number "4"; exon_id "ENST00000497965.1_ENSG00000116251.5.4";
chr1	/dev/stdin	start_codon	6260738	6260740	.	-	0	gene_id "ENST00000497965.1_ENSG00000116251.5"; transcript_id "ENST00000497965.1_ENSG00000116251.5"; exon_number "4"; exon_id "ENST00000497965.1_ENSG00000116251.5.4";
chr1	/dev/stdin	stop_codon	6246636	6246638	.	-	0	gene_id "ENST00000497965.1_ENSG00000116251.5"; transcript_id "ENST00000497965.1_ENSG00000116251.5"; exon_number "1"; exon_id "ENST00000497965.1_ENSG00000116251.5.1";
chr1	/dev/stdin	transcript	6246753	6266065	.	-	.	gene_id "4e1fc08e-a70c-44e7-9c3a-75e99d60aed7_ENSG00000116251.5"; transcript_id "4e1fc08e-a70c-44e7-9c3a-75e99d60aed7_ENSG00000116251.5";
chr1	/dev/stdin	exon	6246753	6246876	.	-	.	gene_id "4e1fc08e-a70c-44e7-9c3a-75e99d60aed7_ENSG00000116251.5"; transcript_id "4e1fc08e-a70c-44e7-9c3a-75e99d60aed7_ENSG00000116251.5"; exon_number "1"; exon_id "4e1fc08e-a70c-44e7-9c3a-75e99d60aed7_ENSG00000116251.5.1";
chr1	/dev/stdin	CDS	6246753	6246876	.	-	0	gene_id "4e1fc08e-a70c-44e7-9c3a-75e99d60aed7_ENSG00000116251.5"; transcript_id "4e1fc08e-a70c-44e7-9c3a-75e99d60aed7_ENSG00000116251.5"; exon_number "1"; exon_id "4e1fc08e-a70c-44e7-9c3a-75e99d60aed7_ENSG00000116251.5.1";
chr1	/dev/stdin	exon	6252990	6253114	.	-	.	gene_id "4e1fc08e-a70c-44e7-9c3a-75e99d60aed7_ENSG00000116251.5"; transcript_id "4e1fc08e-a70c-44e7-9c3a-75e99d60aed7_ENSG00000116251.5"; exon_number "2"; exon_id "4e1fc08e-a70c-44e7-9c3a-75e99d60aed7_ENSG00000116251.5.2";
chr1	/dev/stdin	CDS	6252990	6253114	.	-	2	gene_id "4e1fc08e-a70c-44e7-9c3a-75e99d60aed7_ENSG00000116251.5"; transcript_id "4e1fc08e-a70c-44e7-9c3a-75e99d60aed7_ENSG00000116251.5"; exon_number "2"; exon_id "4e1fc08e-a70c-44e7-9c3a-75e99d60aed7_ENSG00000116251.5.2";
chr1	/dev/stdin	exon	6257712	6257816	.	-	.	gene_id "4e1fc08e-a70c-44e7-9c3a-75e99d60aed7_ENSG00000116251.5"; transcript_id "4e1fc08e-a70c-44e7-9c3a-75e99d60aed7_ENSG00000116251.5"; exon_number "3"; exon_id "4e1fc08e-a70c-44e7-9c3a-75e99d60aed7_ENSG00000116251.5.3";
chr1	/dev/stdin	CDS	6257712	6257816	.	-	2	gene_id "4e1fc08e-a70c-44e7-9c3a-75e99d60aed7_ENSG00000116251.5"; transcript_id "4e1fc08e-a70c-44e7-9c3a-75e99d60aed7_ENSG00000116251.5"; exon_number "3"; exon_id "4e1fc08e-a70c-44e7-9c3a-75e99d60aed7_ENSG00000116251.5.3";
chr1	/dev/stdin	exon	6260549	6260810	.	-	.	gene_id "4e1fc08e-a70c-44e7-9c3a-75e99d60aed7_ENSG00000116251.5"; transcript_id "4e1fc08e-a70c-44e7-9c3a-75e99d60aed7_ENSG00000116251.5"; exon_number "4"; exon_id "4e1fc08e-a70c-44e7-9c3a-75e99d60aed7_ENSG00000116251.5.4";
chr1	/dev/stdin	CDS	6260549	6260810	.	-	0	gene_id "4e1fc08e-a70c-44e7-9c3a-75e99d60aed7_ENSG00000116251.5"; transcript_id "4e1fc08e-a70c-44e7-9c3a-75e99d60aed7_ENSG00000116251.5"; exon_number "4"; exon_id "4e1fc08e-a70c-44e7-9c3a-75e99d60aed7_ENSG00000116251.5.4";
chr1	/dev/stdin	exon	6265814	6266065	.	-	.	gene_id "4e1fc08e-a70c-44e7-9c3a-75e99d60aed7_ENSG00000116251.5"; transcript_id "4e1fc08e-a70c-44e7-9c3a-75e99d60aed7_ENSG00000116251.5"; exon_number "5"; exon_id "4e1fc08e-a70c-44e7-9c3a-75e99d60aed7_ENSG00000116251.5.5";
chr1	/dev/stdin	CDS	6265814	6266065	.	-	0	gene_id "4e1fc08e-a70c-44e7-9c3a-75e99d60aed7_ENSG00000116251.5"; transcript_id "4e1fc08e-a70c-44e7-9c3a-75e99d60aed7_ENSG00000116251.5"; exon_number "5"; exon_id "4e1fc08e-a70c-44e7-9c3a-75e99d60aed7_ENSG00000116251.5.5";
chr1	/dev/stdin	start_codon	6266063	6266065	.	-	0	gene_id "4e1fc08e-a70c-44e7-9c3a-75e99d60aed7_ENSG00000116251.5"; transcript_id "4e1fc08e-a70c-44e7-9c3a-75e99d60aed7_ENSG00000116251.5"; exon_number "5"; exon_id "4e1fc08e-a70c-44e7-9c3a-75e99d60aed7_ENSG00000116251.5.5";
chr1	/dev/stdin	transcript	6281254	6284964	.	-	.	gene_id "ENST00000495791.1_ENSG00000116237.11"; transcript_id "ENST00000495791.1_ENSG00000116237.11";
chr1	/dev/stdin	exon	6281254	6282220	.	-	.	gene_id "ENST00000495791.1_ENSG00000116237.11"; transcript_id "ENST00000495791.1_ENSG00000116237.11"; exon_number "1"; exon_id "ENST00000495791.1_ENSG00000116237.11.1";
chr1	/dev/stdin	CDS	6281254	6282220	.	-	0	gene_id "ENST00000495791.1_ENSG00000116237.11"; transcript_id "ENST00000495791.1_ENSG00000116237.11"; exon_number "1"; exon_id "ENST00000495791.1_ENSG00000116237.11.1";
chr1	/dev/stdin	exon	6283498	6284964	.	-	.	gene_id "ENST00000495791.1_ENSG00000116237.11"; transcript_id "ENST00000495791.1_ENSG00000116237.11"; exon_number "2"; exon_id "ENST00000495791.1_ENSG00000116237.11.2";
chr1	/dev/stdin	CDS	6283498	6284964	.	-	0	gene_id "ENST00000495791.1_ENSG00000116237.11"; transcript_id "ENST00000495791.1_ENSG00000116237.11"; exon_number "2"; exon_id "ENST00000495791.1_ENSG00000116237.11.2";
chr1	/dev/stdin	start_codon	6284962	6284964	.	-	0	gene_id "ENST00000495791.1_ENSG00000116237.11"; transcript_id "ENST00000495791.1_ENSG00000116237.11"; exon_number "2"; exon_id "ENST00000495791.1_ENSG00000116237.11.2";
chr1	/dev/stdin	transcript	6281254	6296000	.	-	.	gene_id "440f538a-6e5a-4214-bf8d-df4e634faa84_ENSG00000116237.11"; transcript_id "440f538a-6e5a-4214-bf8d-df4e634faa84_ENSG00000116237.11";
chr1	/dev/stdin	exon	6281254	6282220	.	-	.	gene_id "440f538a-6e5a-4214-bf8d-df4e634faa84_ENSG00000116237.11"; transcript_id "440f538a-6e5a-4214-bf8d-df4e634faa84_ENSG00000116237.11"; exon_number "1"; exon_id "440f538a-6e5a-4214-bf8d-df4e634faa84_ENSG00000116237.11.1";
chr1	/dev/stdin	CDS	6281254	6282220	.	-	2	gene_id "440f538a-6e5a-4214-bf8d-df4e634faa84_ENSG00000116237.11"; transcript_id "440f538a-6e5a-4214-bf8d-df4e634faa84_ENSG00000116237.11"; exon_number "1"; exon_id "440f538a-6e5a-4214-bf8d-df4e634faa84_ENSG00000116237.11.1";
chr1	/dev/stdin	exon	6294946	6295034	.	-	.	gene_id "440f538a-6e5a-4214-bf8d-df4e634faa84_ENSG00000116237.11"; transcript_id "440f538a-6e5a-4214-bf8d-df4e634faa84_ENSG00000116237.11"; exon_number "2"; exon_id "440f538a-6e5a-4214-bf8d-df4e634faa84_ENSG00000116237.11.2";
chr1	/dev/stdin	CDS	6294946	6295034	.	-	1	gene_id "440f538a-6e5a-4214-bf8d-df4e634faa84_ENSG00000116237.11"; transcript_id "440f538a-6e5a-4214-bf8d-df4e634faa84_ENSG00000116237.11"; exon_number "2"; exon_id "440f538a-6e5a-4214-bf8d-df4e634faa84_ENSG00000116237.11.2";
chr1	/dev/stdin	exon	6295777	6296000	.	-	.	gene_id "440f538a-6e5a-4214-bf8d-df4e634faa84_ENSG00000116237.11"; transcript_id "440f538a-6e5a-4214-bf8d-df4e634faa84_ENSG00000116237.11"; exon_number "3"; exon_id "440f538a-6e5a-4214-bf8d-df4e634faa84_ENSG00000116237.11.3";
chr1	/dev/stdin	CDS	6295777	6296000	.	-	0	gene_id "440f538a-6e5a-4214-bf8d-df4e634faa84_ENSG00000116237.11"; transcript_id "440f538a-6e5a-4214-bf8d-df4e634faa84_ENSG00000116237.11"; exon_number "3"; exon_id "440f538a-6e5a-4214-bf8d-df4e634faa84_ENSG00000116237.11.3";
chr1	/dev/stdin	start_codon	6295998	6296000	.	-	0	gene_id "440f538a-6e5a-4214-bf8d-df4e634faa84_ENSG00000116237.11"; transcript_id "440f538a-6e5a-4214-bf8d-df4e634faa84_ENSG00000116237.11"; exon_number "3"; exon_id "440f538a-6e5a-4214-bf8d-df4e634faa84_ENSG00000116237.11.3";
chr1	/dev/stdin	transcript	6283552	6296000	.	-	.	gene_id "ENST00000343813.5_ENSG00000116237.11"; transcript_id "ENST00000343813.5_ENSG00000116237.11";
chr1	/dev/stdin	exon	6283552	6285322	.	-	.	gene_id "ENST00000343813.5_ENSG00000116237.11"; transcript_id "ENST00000343813.5_ENSG00000116237.11"; exon_number "1"; exon_id "ENST00000343813.5_ENSG00000116237.11.1";
chr1	/dev/stdin	CDS	6283555	6285322	.	-	1	gene_id "ENST00000343813.5_ENSG00000116237.11"; transcript_id "ENST00000343813.5_ENSG00000116237.11"; exon_number "1"; exon_id "ENST00000343813.5_ENSG00000116237.11.1";
chr1	/dev/stdin	exon	6291962	6292179	.	-	.	gene_id "ENST00000343813.5_ENSG00000116237.11"; transcript_id "ENST00000343813.5_ENSG00000116237.11"; exon_number "2"; exon_id "ENST00000343813.5_ENSG00000116237.11.2";
chr1	/dev/stdin	CDS	6291962	6292179	.	-	0	gene_id "ENST00000343813.5_ENSG00000116237.11"; transcript_id "ENST00000343813.5_ENSG00000116237.11"; exon_number "2"; exon_id "ENST00000343813.5_ENSG00000116237.11.2";
chr1	/dev/stdin	exon	6293534	6293703	.	-	.	gene_id "ENST00000343813.5_ENSG00000116237.11"; transcript_id "ENST00000343813.5_ENSG00000116237.11"; exon_number "3"; exon_id "ENST00000343813.5_ENSG00000116237.11.3";
chr1	/dev/stdin	CDS	6293534	6293703	.	-	2	gene_id "ENST00000343813.5_ENSG00000116237.11"; transcript_id "ENST00000343813.5_ENSG00000116237.11"; exon_number "3"; exon_id "ENST00000343813.5_ENSG00000116237.11.3";
chr1	/dev/stdin	exon	6294946	6295034	.	-	.	gene_id "ENST00000343813.5_ENSG00000116237.11"; transcript_id "ENST00000343813.5_ENSG00000116237.11"; exon_number "4"; exon_id "ENST00000343813.5_ENSG00000116237.11.4";
chr1	/dev/stdin	CDS	6294946	6295034	.	-	1	gene_id "ENST00000343813.5_ENSG00000116237.11"; transcript_id "ENST00000343813.5_ENSG00000116237.11"; exon_number "4"; exon_id "ENST00000343813.5_ENSG00000116237.11.4";
chr1	/dev/stdin	exon	6295777	6296000	.	-	.	gene_id "ENST00000343813.5_ENSG00000116237.11"; transcript_id "ENST00000343813.5_ENSG00000116237.11"; exon_number "5"; exon_id "ENST00000343813.5_ENSG00000116237.11.5";
chr1	/dev/stdin	CDS	6295777	6296000	.	-	0	gene_id "ENST00000343813.5_ENSG00000116237.11"; transcript_id "ENST00000343813.5_ENSG00000116237.11"; exon_number "5"; exon_id "ENST00000343813.5_ENSG00000116237.11.5";
chr1	/dev/stdin	start_codon	6295998	6296000	.	-	0	gene_id "ENST00000343813.5_ENSG00000116237.11"; transcript_id "ENST00000343813.5_ENSG00000116237.11"; exon_number "5"; exon_id "ENST00000343813.5_ENSG00000116237.11.5";
chr1	/dev/stdin	stop_codon	6283552	6283554	.	-	0	gene_id "ENST00000343813.5_ENSG00000116237.11"; transcript_id "ENST00000343813.5_ENSG00000116237.11"; exon_number "1"; exon_id "ENST00000343813.5_ENSG00000116237.11.1";
chr1	/dev/stdin	transcript	6296301	6299504	.	+	.	gene_id "3d72f744-ecfb-4499-81e9-d00106e5545d_ENSG00000225077.2"; transcript_id "3d72f744-ecfb-4499-81e9-d00106e5545d_ENSG00000225077.2";
chr1	/dev/stdin	exon	6296301	6296396	.	+	.	gene_id "3d72f744-ecfb-4499-81e9-d00106e5545d_ENSG00000225077.2"; transcript_id "3d72f744-ecfb-4499-81e9-d00106e5545d_ENSG00000225077.2"; exon_number "1"; exon_id "3d72f744-ecfb-4499-81e9-d00106e5545d_ENSG00000225077.2.1";
chr1	/dev/stdin	CDS	6296301	6296396	.	+	0	gene_id "3d72f744-ecfb-4499-81e9-d00106e5545d_ENSG00000225077.2"; transcript_id "3d72f744-ecfb-4499-81e9-d00106e5545d_ENSG00000225077.2"; exon_number "1"; exon_id "3d72f744-ecfb-4499-81e9-d00106e5545d_ENSG00000225077.2.1";
chr1	/dev/stdin	exon	6297305	6297405	.	+	.	gene_id "3d72f744-ecfb-4499-81e9-d00106e5545d_ENSG00000225077.2"; transcript_id "3d72f744-ecfb-4499-81e9-d00106e5545d_ENSG00000225077.2"; exon_number "2"; exon_id "3d72f744-ecfb-4499-81e9-d00106e5545d_ENSG00000225077.2.2";
chr1	/dev/stdin	CDS	6297305	6297405	.	+	0	gene_id "3d72f744-ecfb-4499-81e9-d00106e5545d_ENSG00000225077.2"; transcript_id "3d72f744-ecfb-4499-81e9-d00106e5545d_ENSG00000225077.2"; exon_number "2"; exon_id "3d72f744-ecfb-4499-81e9-d00106e5545d_ENSG00000225077.2.2";
chr1	/dev/stdin	exon	6297874	6297908	.	+	.	gene_id "3d72f744-ecfb-4499-81e9-d00106e5545d_ENSG00000225077.2"; transcript_id "3d72f744-ecfb-4499-81e9-d00106e5545d_ENSG00000225077.2"; exon_number "3"; exon_id "3d72f744-ecfb-4499-81e9-d00106e5545d_ENSG00000225077.2.3";
chr1	/dev/stdin	CDS	6297874	6297908	.	+	1	gene_id "3d72f744-ecfb-4499-81e9-d00106e5545d_ENSG00000225077.2"; transcript_id "3d72f744-ecfb-4499-81e9-d00106e5545d_ENSG00000225077.2"; exon_number "3"; exon_id "3d72f744-ecfb-4499-81e9-d00106e5545d_ENSG00000225077.2.3";
chr1	/dev/stdin	exon	6298281	6299504	.	+	.	gene_id "3d72f744-ecfb-4499-81e9-d00106e5545d_ENSG00000225077.2"; transcript_id "3d72f744-ecfb-4499-81e9-d00106e5545d_ENSG00000225077.2"; exon_number "4"; exon_id "3d72f744-ecfb-4499-81e9-d00106e5545d_ENSG00000225077.2.4";
chr1	/dev/stdin	CDS	6298281	6299504	.	+	2	gene_id "3d72f744-ecfb-4499-81e9-d00106e5545d_ENSG00000225077.2"; transcript_id "3d72f744-ecfb-4499-81e9-d00106e5545d_ENSG00000225077.2"; exon_number "4"; exon_id "3d72f744-ecfb-4499-81e9-d00106e5545d_ENSG00000225077.2.4";
chr1	/dev/stdin	start_codon	6296301	6296303	.	+	0	gene_id "3d72f744-ecfb-4499-81e9-d00106e5545d_ENSG00000225077.2"; transcript_id "3d72f744-ecfb-4499-81e9-d00106e5545d_ENSG00000225077.2"; exon_number "1"; exon_id "3d72f744-ecfb-4499-81e9-d00106e5545d_ENSG00000225077.2.1";
chr1	/dev/stdin	transcript	6324330	6445873	.	-	.	gene_id "ENST00000377855.2_ENSG00000097021.15"; transcript_id "ENST00000377855.2_ENSG00000097021.15";
chr1	/dev/stdin	exon	6324330	6324755	.	-	.	gene_id "ENST00000377855.2_ENSG00000097021.15"; transcript_id "ENST00000377855.2_ENSG00000097021.15"; exon_number "1"; exon_id "ENST00000377855.2_ENSG00000097021.15.1";
chr1	/dev/stdin	CDS	6324333	6324755	.	-	0	gene_id "ENST00000377855.2_ENSG00000097021.15"; transcript_id "ENST00000377855.2_ENSG00000097021.15"; exon_number "1"; exon_id "ENST00000377855.2_ENSG00000097021.15.1";
chr1	/dev/stdin	exon	6341162	6341346	.	-	.	gene_id "ENST00000377855.2_ENSG00000097021.15"; transcript_id "ENST00000377855.2_ENSG00000097021.15"; exon_number "2"; exon_id "ENST00000377855.2_ENSG00000097021.15.2";
chr1	/dev/stdin	CDS	6341162	6341346	.	-	2	gene_id "ENST00000377855.2_ENSG00000097021.15"; transcript_id "ENST00000377855.2_ENSG00000097021.15"; exon_number "2"; exon_id "ENST00000377855.2_ENSG00000097021.15.2";
chr1	/dev/stdin	exon	6354924	6355040	.	-	.	gene_id "ENST00000377855.2_ENSG00000097021.15"; transcript_id "ENST00000377855.2_ENSG00000097021.15"; exon_number "3"; exon_id "ENST00000377855.2_ENSG00000097021.15.3";
chr1	/dev/stdin	CDS	6354924	6355040	.	-	2	gene_id "ENST00000377855.2_ENSG00000097021.15"; transcript_id "ENST00000377855.2_ENSG00000097021.15"; exon_number "3"; exon_id "ENST00000377855.2_ENSG00000097021.15.3";
chr1	/dev/stdin	exon	6378552	6378638	.	-	.	gene_id "ENST00000377855.2_ENSG00000097021.15"; transcript_id "ENST00000377855.2_ENSG00000097021.15"; exon_number "4"; exon_id "ENST00000377855.2_ENSG00000097021.15.4";
chr1	/dev/stdin	CDS	6378552	6378638	.	-	2	gene_id "ENST00000377855.2_ENSG00000097021.15"; transcript_id "ENST00000377855.2_ENSG00000097021.15"; exon_number "4"; exon_id "ENST00000377855.2_ENSG00000097021.15.4";
chr1	/dev/stdin	exon	6387359	6387473	.	-	.	gene_id "ENST00000377855.2_ENSG00000097021.15"; transcript_id "ENST00000377855.2_ENSG00000097021.15"; exon_number "5"; exon_id "ENST00000377855.2_ENSG00000097021.15.5";
chr1	/dev/stdin	CDS	6387359	6387473	.	-	0	gene_id "ENST00000377855.2_ENSG00000097021.15"; transcript_id "ENST00000377855.2_ENSG00000097021.15"; exon_number "5"; exon_id "ENST00000377855.2_ENSG00000097021.15.5";
chr1	/dev/stdin	exon	6393537	6393628	.	-	.	gene_id "ENST00000377855.2_ENSG00000097021.15"; transcript_id "ENST00000377855.2_ENSG00000097021.15"; exon_number "6"; exon_id "ENST00000377855.2_ENSG00000097021.15.6";
chr1	/dev/stdin	CDS	6393537	6393628	.	-	2	gene_id "ENST00000377855.2_ENSG00000097021.15"; transcript_id "ENST00000377855.2_ENSG00000097021.15"; exon_number "6"; exon_id "ENST00000377855.2_ENSG00000097021.15.6";
chr1	/dev/stdin	exon	6399493	6399649	.	-	.	gene_id "ENST00000377855.2_ENSG00000097021.15"; transcript_id "ENST00000377855.2_ENSG00000097021.15"; exon_number "7"; exon_id "ENST00000377855.2_ENSG00000097021.15.7";
chr1	/dev/stdin	CDS	6399493	6399649	.	-	0	gene_id "ENST00000377855.2_ENSG00000097021.15"; transcript_id "ENST00000377855.2_ENSG00000097021.15"; exon_number "7"; exon_id "ENST00000377855.2_ENSG00000097021.15.7";
chr1	/dev/stdin	exon	6409809	6409926	.	-	.	gene_id "ENST00000377855.2_ENSG00000097021.15"; transcript_id "ENST00000377855.2_ENSG00000097021.15"; exon_number "8"; exon_id "ENST00000377855.2_ENSG00000097021.15.8";
chr1	/dev/stdin	CDS	6409809	6409926	.	-	1	gene_id "ENST00000377855.2_ENSG00000097021.15"; transcript_id "ENST00000377855.2_ENSG00000097021.15"; exon_number "8"; exon_id "ENST00000377855.2_ENSG00000097021.15.8";
chr1	/dev/stdin	exon	6445554	6445873	.	-	.	gene_id "ENST00000377855.2_ENSG00000097021.15"; transcript_id "ENST00000377855.2_ENSG00000097021.15"; exon_number "9"; exon_id "ENST00000377855.2_ENSG00000097021.15.9";
chr1	/dev/stdin	CDS	6445554	6445873	.	-	0	gene_id "ENST00000377855.2_ENSG00000097021.15"; transcript_id "ENST00000377855.2_ENSG00000097021.15"; exon_number "9"; exon_id "ENST00000377855.2_ENSG00000097021.15.9";
chr1	/dev/stdin	start_codon	6445871	6445873	.	-	0	gene_id "ENST00000377855.2_ENSG00000097021.15"; transcript_id "ENST00000377855.2_ENSG00000097021.15"; exon_number "9"; exon_id "ENST00000377855.2_ENSG00000097021.15.9";
chr1	/dev/stdin	stop_codon	6324330	6324332	.	-	0	gene_id "ENST00000377855.2_ENSG00000097021.15"; transcript_id "ENST00000377855.2_ENSG00000097021.15"; exon_number "1"; exon_id "ENST00000377855.2_ENSG00000097021.15.1";
chr1	/dev/stdin	transcript	6324330	6445677	.	-	.	gene_id "ENST00000377855.2-1_ENSG00000097021.15"; transcript_id "ENST00000377855.2-1_ENSG00000097021.15";
chr1	/dev/stdin	exon	6324330	6324755	.	-	.	gene_id "ENST00000377855.2-1_ENSG00000097021.15"; transcript_id "ENST00000377855.2-1_ENSG00000097021.15"; exon_number "1"; exon_id "ENST00000377855.2-1_ENSG00000097021.15.1";
chr1	/dev/stdin	CDS	6324330	6324755	.	-	1	gene_id "ENST00000377855.2-1_ENSG00000097021.15"; transcript_id "ENST00000377855.2-1_ENSG00000097021.15"; exon_number "1"; exon_id "ENST00000377855.2-1_ENSG00000097021.15.1";
chr1	/dev/stdin	exon	6341162	6341346	.	-	.	gene_id "ENST00000377855.2-1_ENSG00000097021.15"; transcript_id "ENST00000377855.2-1_ENSG00000097021.15"; exon_number "2"; exon_id "ENST00000377855.2-1_ENSG00000097021.15.2";
chr1	/dev/stdin	CDS	6341162	6341346	.	-	0	gene_id "ENST00000377855.2-1_ENSG00000097021.15"; transcript_id "ENST00000377855.2-1_ENSG00000097021.15"; exon_number "2"; exon_id "ENST00000377855.2-1_ENSG00000097021.15.2";
chr1	/dev/stdin	exon	6354924	6355040	.	-	.	gene_id "ENST00000377855.2-1_ENSG00000097021.15"; transcript_id "ENST00000377855.2-1_ENSG00000097021.15"; exon_number "3"; exon_id "ENST00000377855.2-1_ENSG00000097021.15.3";
chr1	/dev/stdin	CDS	6354924	6355040	.	-	0	gene_id "ENST00000377855.2-1_ENSG00000097021.15"; transcript_id "ENST00000377855.2-1_ENSG00000097021.15"; exon_number "3"; exon_id "ENST00000377855.2-1_ENSG00000097021.15.3";
chr1	/dev/stdin	exon	6378552	6378638	.	-	.	gene_id "ENST00000377855.2-1_ENSG00000097021.15"; transcript_id "ENST00000377855.2-1_ENSG00000097021.15"; exon_number "4"; exon_id "ENST00000377855.2-1_ENSG00000097021.15.4";
chr1	/dev/stdin	CDS	6378552	6378638	.	-	0	gene_id "ENST00000377855.2-1_ENSG00000097021.15"; transcript_id "ENST00000377855.2-1_ENSG00000097021.15"; exon_number "4"; exon_id "ENST00000377855.2-1_ENSG00000097021.15.4";
chr1	/dev/stdin	exon	6387359	6387473	.	-	.	gene_id "ENST00000377855.2-1_ENSG00000097021.15"; transcript_id "ENST00000377855.2-1_ENSG00000097021.15"; exon_number "5"; exon_id "ENST00000377855.2-1_ENSG00000097021.15.5";
chr1	/dev/stdin	CDS	6387359	6387473	.	-	1	gene_id "ENST00000377855.2-1_ENSG00000097021.15"; transcript_id "ENST00000377855.2-1_ENSG00000097021.15"; exon_number "5"; exon_id "ENST00000377855.2-1_ENSG00000097021.15.5";
chr1	/dev/stdin	exon	6393537	6393628	.	-	.	gene_id "ENST00000377855.2-1_ENSG00000097021.15"; transcript_id "ENST00000377855.2-1_ENSG00000097021.15"; exon_number "6"; exon_id "ENST00000377855.2-1_ENSG00000097021.15.6";
chr1	/dev/stdin	CDS	6393537	6393628	.	-	0	gene_id "ENST00000377855.2-1_ENSG00000097021.15"; transcript_id "ENST00000377855.2-1_ENSG00000097021.15"; exon_number "6"; exon_id "ENST00000377855.2-1_ENSG00000097021.15.6";
chr1	/dev/stdin	exon	6399493	6399649	.	-	.	gene_id "ENST00000377855.2-1_ENSG00000097021.15"; transcript_id "ENST00000377855.2-1_ENSG00000097021.15"; exon_number "7"; exon_id "ENST00000377855.2-1_ENSG00000097021.15.7";
chr1	/dev/stdin	CDS	6399493	6399649	.	-	1	gene_id "ENST00000377855.2-1_ENSG00000097021.15"; transcript_id "ENST00000377855.2-1_ENSG00000097021.15"; exon_number "7"; exon_id "ENST00000377855.2-1_ENSG00000097021.15.7";
chr1	/dev/stdin	exon	6409809	6409926	.	-	.	gene_id "ENST00000377855.2-1_ENSG00000097021.15"; transcript_id "ENST00000377855.2-1_ENSG00000097021.15"; exon_number "8"; exon_id "ENST00000377855.2-1_ENSG00000097021.15.8";
chr1	/dev/stdin	CDS	6409809	6409926	.	-	2	gene_id "ENST00000377855.2-1_ENSG00000097021.15"; transcript_id "ENST00000377855.2-1_ENSG00000097021.15"; exon_number "8"; exon_id "ENST00000377855.2-1_ENSG00000097021.15.8";
chr1	/dev/stdin	exon	6445554	6445677	.	-	.	gene_id "ENST00000377855.2-1_ENSG00000097021.15"; transcript_id "ENST00000377855.2-1_ENSG00000097021.15"; exon_number "9"; exon_id "ENST00000377855.2-1_ENSG00000097021.15.9";
chr1	/dev/stdin	CDS	6445554	6445677	.	-	0	gene_id "ENST00000377855.2-1_ENSG00000097021.15"; transcript_id "ENST00000377855.2-1_ENSG00000097021.15"; exon_number "9"; exon_id "ENST00000377855.2-1_ENSG00000097021.15.9";
chr1	/dev/stdin	start_codon	6445675	6445677	.	-	0	gene_id "ENST00000377855.2-1_ENSG00000097021.15"; transcript_id "ENST00000377855.2-1_ENSG00000097021.15"; exon_number "9"; exon_id "ENST00000377855.2-1_ENSG00000097021.15.9";
chr1	/dev/stdin	transcript	6324330	6445873	.	-	.	gene_id "e0120d5f-2fc0-45e4-87c1-84942301a308_ENSG00000097021.15"; transcript_id "e0120d5f-2fc0-45e4-87c1-84942301a308_ENSG00000097021.15";
chr1	/dev/stdin	exon	6324330	6324755	.	-	.	gene_id "e0120d5f-2fc0-45e4-87c1-84942301a308_ENSG00000097021.15"; transcript_id "e0120d5f-2fc0-45e4-87c1-84942301a308_ENSG00000097021.15"; exon_number "1"; exon_id "e0120d5f-2fc0-45e4-87c1-84942301a308_ENSG00000097021.15.1";
chr1	/dev/stdin	CDS	6324333	6324755	.	-	0	gene_id "e0120d5f-2fc0-45e4-87c1-84942301a308_ENSG00000097021.15"; transcript_id "e0120d5f-2fc0-45e4-87c1-84942301a308_ENSG00000097021.15"; exon_number "1"; exon_id "e0120d5f-2fc0-45e4-87c1-84942301a308_ENSG00000097021.15.1";
chr1	/dev/stdin	exon	6341162	6341346	.	-	.	gene_id "e0120d5f-2fc0-45e4-87c1-84942301a308_ENSG00000097021.15"; transcript_id "e0120d5f-2fc0-45e4-87c1-84942301a308_ENSG00000097021.15"; exon_number "2"; exon_id "e0120d5f-2fc0-45e4-87c1-84942301a308_ENSG00000097021.15.2";
chr1	/dev/stdin	CDS	6341162	6341346	.	-	2	gene_id "e0120d5f-2fc0-45e4-87c1-84942301a308_ENSG00000097021.15"; transcript_id "e0120d5f-2fc0-45e4-87c1-84942301a308_ENSG00000097021.15"; exon_number "2"; exon_id "e0120d5f-2fc0-45e4-87c1-84942301a308_ENSG00000097021.15.2";
chr1	/dev/stdin	exon	6354924	6355040	.	-	.	gene_id "e0120d5f-2fc0-45e4-87c1-84942301a308_ENSG00000097021.15"; transcript_id "e0120d5f-2fc0-45e4-87c1-84942301a308_ENSG00000097021.15"; exon_number "3"; exon_id "e0120d5f-2fc0-45e4-87c1-84942301a308_ENSG00000097021.15.3";
chr1	/dev/stdin	CDS	6354924	6355040	.	-	2	gene_id "e0120d5f-2fc0-45e4-87c1-84942301a308_ENSG00000097021.15"; transcript_id "e0120d5f-2fc0-45e4-87c1-84942301a308_ENSG00000097021.15"; exon_number "3"; exon_id "e0120d5f-2fc0-45e4-87c1-84942301a308_ENSG00000097021.15.3";
chr1	/dev/stdin	exon	6387359	6387473	.	-	.	gene_id "e0120d5f-2fc0-45e4-87c1-84942301a308_ENSG00000097021.15"; transcript_id "e0120d5f-2fc0-45e4-87c1-84942301a308_ENSG00000097021.15"; exon_number "4"; exon_id "e0120d5f-2fc0-45e4-87c1-84942301a308_ENSG00000097021.15.4";
chr1	/dev/stdin	CDS	6387359	6387473	.	-	0	gene_id "e0120d5f-2fc0-45e4-87c1-84942301a308_ENSG00000097021.15"; transcript_id "e0120d5f-2fc0-45e4-87c1-84942301a308_ENSG00000097021.15"; exon_number "4"; exon_id "e0120d5f-2fc0-45e4-87c1-84942301a308_ENSG00000097021.15.4";
chr1	/dev/stdin	exon	6393537	6393628	.	-	.	gene_id "e0120d5f-2fc0-45e4-87c1-84942301a308_ENSG00000097021.15"; transcript_id "e0120d5f-2fc0-45e4-87c1-84942301a308_ENSG00000097021.15"; exon_number "5"; exon_id "e0120d5f-2fc0-45e4-87c1-84942301a308_ENSG00000097021.15.5";
chr1	/dev/stdin	CDS	6393537	6393628	.	-	2	gene_id "e0120d5f-2fc0-45e4-87c1-84942301a308_ENSG00000097021.15"; transcript_id "e0120d5f-2fc0-45e4-87c1-84942301a308_ENSG00000097021.15"; exon_number "5"; exon_id "e0120d5f-2fc0-45e4-87c1-84942301a308_ENSG00000097021.15.5";
chr1	/dev/stdin	exon	6399493	6399649	.	-	.	gene_id "e0120d5f-2fc0-45e4-87c1-84942301a308_ENSG00000097021.15"; transcript_id "e0120d5f-2fc0-45e4-87c1-84942301a308_ENSG00000097021.15"; exon_number "6"; exon_id "e0120d5f-2fc0-45e4-87c1-84942301a308_ENSG00000097021.15.6";
chr1	/dev/stdin	CDS	6399493	6399649	.	-	0	gene_id "e0120d5f-2fc0-45e4-87c1-84942301a308_ENSG00000097021.15"; transcript_id "e0120d5f-2fc0-45e4-87c1-84942301a308_ENSG00000097021.15"; exon_number "6"; exon_id "e0120d5f-2fc0-45e4-87c1-84942301a308_ENSG00000097021.15.6";
chr1	/dev/stdin	exon	6409809	6409926	.	-	.	gene_id "e0120d5f-2fc0-45e4-87c1-84942301a308_ENSG00000097021.15"; transcript_id "e0120d5f-2fc0-45e4-87c1-84942301a308_ENSG00000097021.15"; exon_number "7"; exon_id "e0120d5f-2fc0-45e4-87c1-84942301a308_ENSG00000097021.15.7";
chr1	/dev/stdin	CDS	6409809	6409926	.	-	1	gene_id "e0120d5f-2fc0-45e4-87c1-84942301a308_ENSG00000097021.15"; transcript_id "e0120d5f-2fc0-45e4-87c1-84942301a308_ENSG00000097021.15"; exon_number "7"; exon_id "e0120d5f-2fc0-45e4-87c1-84942301a308_ENSG00000097021.15.7";
chr1	/dev/stdin	exon	6445554	6445873	.	-	.	gene_id "e0120d5f-2fc0-45e4-87c1-84942301a308_ENSG00000097021.15"; transcript_id "e0120d5f-2fc0-45e4-87c1-84942301a308_ENSG00000097021.15"; exon_number "8"; exon_id "e0120d5f-2fc0-45e4-87c1-84942301a308_ENSG00000097021.15.8";
chr1	/dev/stdin	CDS	6445554	6445873	.	-	0	gene_id "e0120d5f-2fc0-45e4-87c1-84942301a308_ENSG00000097021.15"; transcript_id "e0120d5f-2fc0-45e4-87c1-84942301a308_ENSG00000097021.15"; exon_number "8"; exon_id "e0120d5f-2fc0-45e4-87c1-84942301a308_ENSG00000097021.15.8";
chr1	/dev/stdin	start_codon	6445871	6445873	.	-	0	gene_id "e0120d5f-2fc0-45e4-87c1-84942301a308_ENSG00000097021.15"; transcript_id "e0120d5f-2fc0-45e4-87c1-84942301a308_ENSG00000097021.15"; exon_number "8"; exon_id "e0120d5f-2fc0-45e4-87c1-84942301a308_ENSG00000097021.15.8";
chr1	/dev/stdin	stop_codon	6324330	6324332	.	-	0	gene_id "e0120d5f-2fc0-45e4-87c1-84942301a308_ENSG00000097021.15"; transcript_id "e0120d5f-2fc0-45e4-87c1-84942301a308_ENSG00000097021.15"; exon_number "1"; exon_id "e0120d5f-2fc0-45e4-87c1-84942301a308_ENSG00000097021.15.1";
chr1	/dev/stdin	transcript	6324330	6453421	.	-	.	gene_id "ENST00000608083.1_ENSG00000097021.15"; transcript_id "ENST00000608083.1_ENSG00000097021.15";
chr1	/dev/stdin	exon	6324330	6324755	.	-	.	gene_id "ENST00000608083.1_ENSG00000097021.15"; transcript_id "ENST00000608083.1_ENSG00000097021.15"; exon_number "1"; exon_id "ENST00000608083.1_ENSG00000097021.15.1";
chr1	/dev/stdin	CDS	6324330	6324755	.	-	2	gene_id "ENST00000608083.1_ENSG00000097021.15"; transcript_id "ENST00000608083.1_ENSG00000097021.15"; exon_number "1"; exon_id "ENST00000608083.1_ENSG00000097021.15.1";
chr1	/dev/stdin	exon	6341162	6341346	.	-	.	gene_id "ENST00000608083.1_ENSG00000097021.15"; transcript_id "ENST00000608083.1_ENSG00000097021.15"; exon_number "2"; exon_id "ENST00000608083.1_ENSG00000097021.15.2";
chr1	/dev/stdin	CDS	6341162	6341346	.	-	1	gene_id "ENST00000608083.1_ENSG00000097021.15"; transcript_id "ENST00000608083.1_ENSG00000097021.15"; exon_number "2"; exon_id "ENST00000608083.1_ENSG00000097021.15.2";
chr1	/dev/stdin	exon	6354924	6355040	.	-	.	gene_id "ENST00000608083.1_ENSG00000097021.15"; transcript_id "ENST00000608083.1_ENSG00000097021.15"; exon_number "3"; exon_id "ENST00000608083.1_ENSG00000097021.15.3";
chr1	/dev/stdin	CDS	6354924	6355040	.	-	1	gene_id "ENST00000608083.1_ENSG00000097021.15"; transcript_id "ENST00000608083.1_ENSG00000097021.15"; exon_number "3"; exon_id "ENST00000608083.1_ENSG00000097021.15.3";
chr1	/dev/stdin	exon	6378552	6378638	.	-	.	gene_id "ENST00000608083.1_ENSG00000097021.15"; transcript_id "ENST00000608083.1_ENSG00000097021.15"; exon_number "4"; exon_id "ENST00000608083.1_ENSG00000097021.15.4";
chr1	/dev/stdin	CDS	6378552	6378638	.	-	1	gene_id "ENST00000608083.1_ENSG00000097021.15"; transcript_id "ENST00000608083.1_ENSG00000097021.15"; exon_number "4"; exon_id "ENST00000608083.1_ENSG00000097021.15.4";
chr1	/dev/stdin	exon	6387359	6387473	.	-	.	gene_id "ENST00000608083.1_ENSG00000097021.15"; transcript_id "ENST00000608083.1_ENSG00000097021.15"; exon_number "5"; exon_id "ENST00000608083.1_ENSG00000097021.15.5";
chr1	/dev/stdin	CDS	6387359	6387473	.	-	2	gene_id "ENST00000608083.1_ENSG00000097021.15"; transcript_id "ENST00000608083.1_ENSG00000097021.15"; exon_number "5"; exon_id "ENST00000608083.1_ENSG00000097021.15.5";
chr1	/dev/stdin	exon	6393537	6393628	.	-	.	gene_id "ENST00000608083.1_ENSG00000097021.15"; transcript_id "ENST00000608083.1_ENSG00000097021.15"; exon_number "6"; exon_id "ENST00000608083.1_ENSG00000097021.15.6";
chr1	/dev/stdin	CDS	6393537	6393628	.	-	1	gene_id "ENST00000608083.1_ENSG00000097021.15"; transcript_id "ENST00000608083.1_ENSG00000097021.15"; exon_number "6"; exon_id "ENST00000608083.1_ENSG00000097021.15.6";
chr1	/dev/stdin	exon	6399493	6399649	.	-	.	gene_id "ENST00000608083.1_ENSG00000097021.15"; transcript_id "ENST00000608083.1_ENSG00000097021.15"; exon_number "7"; exon_id "ENST00000608083.1_ENSG00000097021.15.7";
chr1	/dev/stdin	CDS	6399493	6399649	.	-	2	gene_id "ENST00000608083.1_ENSG00000097021.15"; transcript_id "ENST00000608083.1_ENSG00000097021.15"; exon_number "7"; exon_id "ENST00000608083.1_ENSG00000097021.15.7";
chr1	/dev/stdin	exon	6409809	6409926	.	-	.	gene_id "ENST00000608083.1_ENSG00000097021.15"; transcript_id "ENST00000608083.1_ENSG00000097021.15"; exon_number "8"; exon_id "ENST00000608083.1_ENSG00000097021.15.8";
chr1	/dev/stdin	CDS	6409809	6409926	.	-	0	gene_id "ENST00000608083.1_ENSG00000097021.15"; transcript_id "ENST00000608083.1_ENSG00000097021.15"; exon_number "8"; exon_id "ENST00000608083.1_ENSG00000097021.15.8";
chr1	/dev/stdin	exon	6453317	6453421	.	-	.	gene_id "ENST00000608083.1_ENSG00000097021.15"; transcript_id "ENST00000608083.1_ENSG00000097021.15"; exon_number "9"; exon_id "ENST00000608083.1_ENSG00000097021.15.9";
chr1	/dev/stdin	CDS	6453317	6453421	.	-	0	gene_id "ENST00000608083.1_ENSG00000097021.15"; transcript_id "ENST00000608083.1_ENSG00000097021.15"; exon_number "9"; exon_id "ENST00000608083.1_ENSG00000097021.15.9";
chr1	/dev/stdin	start_codon	6453419	6453421	.	-	0	gene_id "ENST00000608083.1_ENSG00000097021.15"; transcript_id "ENST00000608083.1_ENSG00000097021.15"; exon_number "9"; exon_id "ENST00000608083.1_ENSG00000097021.15.9";
chr1	/dev/stdin	transcript	6324330	6453814	.	-	.	gene_id "ENST00000608083.1-1_ENSG00000097021.15"; transcript_id "ENST00000608083.1-1_ENSG00000097021.15";
chr1	/dev/stdin	exon	6324330	6324755	.	-	.	gene_id "ENST00000608083.1-1_ENSG00000097021.15"; transcript_id "ENST00000608083.1-1_ENSG00000097021.15"; exon_number "1"; exon_id "ENST00000608083.1-1_ENSG00000097021.15.1";
chr1	/dev/stdin	CDS	6324330	6324755	.	-	2	gene_id "ENST00000608083.1-1_ENSG00000097021.15"; transcript_id "ENST00000608083.1-1_ENSG00000097021.15"; exon_number "1"; exon_id "ENST00000608083.1-1_ENSG00000097021.15.1";
chr1	/dev/stdin	exon	6341162	6341346	.	-	.	gene_id "ENST00000608083.1-1_ENSG00000097021.15"; transcript_id "ENST00000608083.1-1_ENSG00000097021.15"; exon_number "2"; exon_id "ENST00000608083.1-1_ENSG00000097021.15.2";
chr1	/dev/stdin	CDS	6341162	6341346	.	-	1	gene_id "ENST00000608083.1-1_ENSG00000097021.15"; transcript_id "ENST00000608083.1-1_ENSG00000097021.15"; exon_number "2"; exon_id "ENST00000608083.1-1_ENSG00000097021.15.2";
chr1	/dev/stdin	exon	6354924	6355040	.	-	.	gene_id "ENST00000608083.1-1_ENSG00000097021.15"; transcript_id "ENST00000608083.1-1_ENSG00000097021.15"; exon_number "3"; exon_id "ENST00000608083.1-1_ENSG00000097021.15.3";
chr1	/dev/stdin	CDS	6354924	6355040	.	-	1	gene_id "ENST00000608083.1-1_ENSG00000097021.15"; transcript_id "ENST00000608083.1-1_ENSG00000097021.15"; exon_number "3"; exon_id "ENST00000608083.1-1_ENSG00000097021.15.3";
chr1	/dev/stdin	exon	6378552	6378638	.	-	.	gene_id "ENST00000608083.1-1_ENSG00000097021.15"; transcript_id "ENST00000608083.1-1_ENSG00000097021.15"; exon_number "4"; exon_id "ENST00000608083.1-1_ENSG00000097021.15.4";
chr1	/dev/stdin	CDS	6378552	6378638	.	-	1	gene_id "ENST00000608083.1-1_ENSG00000097021.15"; transcript_id "ENST00000608083.1-1_ENSG00000097021.15"; exon_number "4"; exon_id "ENST00000608083.1-1_ENSG00000097021.15.4";
chr1	/dev/stdin	exon	6387359	6387473	.	-	.	gene_id "ENST00000608083.1-1_ENSG00000097021.15"; transcript_id "ENST00000608083.1-1_ENSG00000097021.15"; exon_number "5"; exon_id "ENST00000608083.1-1_ENSG00000097021.15.5";
chr1	/dev/stdin	CDS	6387359	6387473	.	-	2	gene_id "ENST00000608083.1-1_ENSG00000097021.15"; transcript_id "ENST00000608083.1-1_ENSG00000097021.15"; exon_number "5"; exon_id "ENST00000608083.1-1_ENSG00000097021.15.5";
chr1	/dev/stdin	exon	6393537	6393628	.	-	.	gene_id "ENST00000608083.1-1_ENSG00000097021.15"; transcript_id "ENST00000608083.1-1_ENSG00000097021.15"; exon_number "6"; exon_id "ENST00000608083.1-1_ENSG00000097021.15.6";
chr1	/dev/stdin	CDS	6393537	6393628	.	-	1	gene_id "ENST00000608083.1-1_ENSG00000097021.15"; transcript_id "ENST00000608083.1-1_ENSG00000097021.15"; exon_number "6"; exon_id "ENST00000608083.1-1_ENSG00000097021.15.6";
chr1	/dev/stdin	exon	6399493	6399649	.	-	.	gene_id "ENST00000608083.1-1_ENSG00000097021.15"; transcript_id "ENST00000608083.1-1_ENSG00000097021.15"; exon_number "7"; exon_id "ENST00000608083.1-1_ENSG00000097021.15.7";
chr1	/dev/stdin	CDS	6399493	6399649	.	-	2	gene_id "ENST00000608083.1-1_ENSG00000097021.15"; transcript_id "ENST00000608083.1-1_ENSG00000097021.15"; exon_number "7"; exon_id "ENST00000608083.1-1_ENSG00000097021.15.7";
chr1	/dev/stdin	exon	6409809	6409926	.	-	.	gene_id "ENST00000608083.1-1_ENSG00000097021.15"; transcript_id "ENST00000608083.1-1_ENSG00000097021.15"; exon_number "8"; exon_id "ENST00000608083.1-1_ENSG00000097021.15.8";
chr1	/dev/stdin	CDS	6409809	6409926	.	-	0	gene_id "ENST00000608083.1-1_ENSG00000097021.15"; transcript_id "ENST00000608083.1-1_ENSG00000097021.15"; exon_number "8"; exon_id "ENST00000608083.1-1_ENSG00000097021.15.8";
chr1	/dev/stdin	exon	6453317	6453814	.	-	.	gene_id "ENST00000608083.1-1_ENSG00000097021.15"; transcript_id "ENST00000608083.1-1_ENSG00000097021.15"; exon_number "9"; exon_id "ENST00000608083.1-1_ENSG00000097021.15.9";
chr1	/dev/stdin	CDS	6453317	6453814	.	-	0	gene_id "ENST00000608083.1-1_ENSG00000097021.15"; transcript_id "ENST00000608083.1-1_ENSG00000097021.15"; exon_number "9"; exon_id "ENST00000608083.1-1_ENSG00000097021.15.9";
chr1	/dev/stdin	start_codon	6453812	6453814	.	-	0	gene_id "ENST00000608083.1-1_ENSG00000097021.15"; transcript_id "ENST00000608083.1-1_ENSG00000097021.15"; exon_number "9"; exon_id "ENST00000608083.1-1_ENSG00000097021.15.9";
chr1	/dev/stdin	transcript	6324517	6453421	.	-	.	gene_id "ENST00000608083.1-2_ENSG00000097021.15"; transcript_id "ENST00000608083.1-2_ENSG00000097021.15";
chr1	/dev/stdin	exon	6324517	6324755	.	-	.	gene_id "ENST00000608083.1-2_ENSG00000097021.15"; transcript_id "ENST00000608083.1-2_ENSG00000097021.15"; exon_number "1"; exon_id "ENST00000608083.1-2_ENSG00000097021.15.1";
chr1	/dev/stdin	CDS	6324520	6324755	.	-	2	gene_id "ENST00000608083.1-2_ENSG00000097021.15"; transcript_id "ENST00000608083.1-2_ENSG00000097021.15"; exon_number "1"; exon_id "ENST00000608083.1-2_ENSG00000097021.15.1";
chr1	/dev/stdin	exon	6341162	6341346	.	-	.	gene_id "ENST00000608083.1-2_ENSG00000097021.15"; transcript_id "ENST00000608083.1-2_ENSG00000097021.15"; exon_number "2"; exon_id "ENST00000608083.1-2_ENSG00000097021.15.2";
chr1	/dev/stdin	CDS	6341162	6341346	.	-	1	gene_id "ENST00000608083.1-2_ENSG00000097021.15"; transcript_id "ENST00000608083.1-2_ENSG00000097021.15"; exon_number "2"; exon_id "ENST00000608083.1-2_ENSG00000097021.15.2";
chr1	/dev/stdin	exon	6354924	6355040	.	-	.	gene_id "ENST00000608083.1-2_ENSG00000097021.15"; transcript_id "ENST00000608083.1-2_ENSG00000097021.15"; exon_number "3"; exon_id "ENST00000608083.1-2_ENSG00000097021.15.3";
chr1	/dev/stdin	CDS	6354924	6355040	.	-	1	gene_id "ENST00000608083.1-2_ENSG00000097021.15"; transcript_id "ENST00000608083.1-2_ENSG00000097021.15"; exon_number "3"; exon_id "ENST00000608083.1-2_ENSG00000097021.15.3";
chr1	/dev/stdin	exon	6378552	6378638	.	-	.	gene_id "ENST00000608083.1-2_ENSG00000097021.15"; transcript_id "ENST00000608083.1-2_ENSG00000097021.15"; exon_number "4"; exon_id "ENST00000608083.1-2_ENSG00000097021.15.4";
chr1	/dev/stdin	CDS	6378552	6378638	.	-	1	gene_id "ENST00000608083.1-2_ENSG00000097021.15"; transcript_id "ENST00000608083.1-2_ENSG00000097021.15"; exon_number "4"; exon_id "ENST00000608083.1-2_ENSG00000097021.15.4";
chr1	/dev/stdin	exon	6387359	6387473	.	-	.	gene_id "ENST00000608083.1-2_ENSG00000097021.15"; transcript_id "ENST00000608083.1-2_ENSG00000097021.15"; exon_number "5"; exon_id "ENST00000608083.1-2_ENSG00000097021.15.5";
chr1	/dev/stdin	CDS	6387359	6387473	.	-	2	gene_id "ENST00000608083.1-2_ENSG00000097021.15"; transcript_id "ENST00000608083.1-2_ENSG00000097021.15"; exon_number "5"; exon_id "ENST00000608083.1-2_ENSG00000097021.15.5";
chr1	/dev/stdin	exon	6393537	6393628	.	-	.	gene_id "ENST00000608083.1-2_ENSG00000097021.15"; transcript_id "ENST00000608083.1-2_ENSG00000097021.15"; exon_number "6"; exon_id "ENST00000608083.1-2_ENSG00000097021.15.6";
chr1	/dev/stdin	CDS	6393537	6393628	.	-	1	gene_id "ENST00000608083.1-2_ENSG00000097021.15"; transcript_id "ENST00000608083.1-2_ENSG00000097021.15"; exon_number "6"; exon_id "ENST00000608083.1-2_ENSG00000097021.15.6";
chr1	/dev/stdin	exon	6399493	6399649	.	-	.	gene_id "ENST00000608083.1-2_ENSG00000097021.15"; transcript_id "ENST00000608083.1-2_ENSG00000097021.15"; exon_number "7"; exon_id "ENST00000608083.1-2_ENSG00000097021.15.7";
chr1	/dev/stdin	CDS	6399493	6399649	.	-	2	gene_id "ENST00000608083.1-2_ENSG00000097021.15"; transcript_id "ENST00000608083.1-2_ENSG00000097021.15"; exon_number "7"; exon_id "ENST00000608083.1-2_ENSG00000097021.15.7";
chr1	/dev/stdin	exon	6409809	6409926	.	-	.	gene_id "ENST00000608083.1-2_ENSG00000097021.15"; transcript_id "ENST00000608083.1-2_ENSG00000097021.15"; exon_number "8"; exon_id "ENST00000608083.1-2_ENSG00000097021.15.8";
chr1	/dev/stdin	CDS	6409809	6409926	.	-	0	gene_id "ENST00000608083.1-2_ENSG00000097021.15"; transcript_id "ENST00000608083.1-2_ENSG00000097021.15"; exon_number "8"; exon_id "ENST00000608083.1-2_ENSG00000097021.15.8";
chr1	/dev/stdin	exon	6453317	6453421	.	-	.	gene_id "ENST00000608083.1-2_ENSG00000097021.15"; transcript_id "ENST00000608083.1-2_ENSG00000097021.15"; exon_number "9"; exon_id "ENST00000608083.1-2_ENSG00000097021.15.9";
chr1	/dev/stdin	CDS	6453317	6453421	.	-	0	gene_id "ENST00000608083.1-2_ENSG00000097021.15"; transcript_id "ENST00000608083.1-2_ENSG00000097021.15"; exon_number "9"; exon_id "ENST00000608083.1-2_ENSG00000097021.15.9";
chr1	/dev/stdin	start_codon	6453419	6453421	.	-	0	gene_id "ENST00000608083.1-2_ENSG00000097021.15"; transcript_id "ENST00000608083.1-2_ENSG00000097021.15"; exon_number "9"; exon_id "ENST00000608083.1-2_ENSG00000097021.15.9";
chr1	/dev/stdin	stop_codon	6324517	6324519	.	-	0	gene_id "ENST00000608083.1-2_ENSG00000097021.15"; transcript_id "ENST00000608083.1-2_ENSG00000097021.15"; exon_number "1"; exon_id "ENST00000608083.1-2_ENSG00000097021.15.1";
chr1	/dev/stdin	transcript	6324330	6412309	.	-	.	gene_id "27924fa9-8614-4ffc-a7a3-f5f73fdc2f3c_ENSG00000097021.15"; transcript_id "27924fa9-8614-4ffc-a7a3-f5f73fdc2f3c_ENSG00000097021.15";
chr1	/dev/stdin	exon	6324330	6324755	.	-	.	gene_id "27924fa9-8614-4ffc-a7a3-f5f73fdc2f3c_ENSG00000097021.15"; transcript_id "27924fa9-8614-4ffc-a7a3-f5f73fdc2f3c_ENSG00000097021.15"; exon_number "1"; exon_id "27924fa9-8614-4ffc-a7a3-f5f73fdc2f3c_ENSG00000097021.15.1";
chr1	/dev/stdin	CDS	6324330	6324755	.	-	1	gene_id "27924fa9-8614-4ffc-a7a3-f5f73fdc2f3c_ENSG00000097021.15"; transcript_id "27924fa9-8614-4ffc-a7a3-f5f73fdc2f3c_ENSG00000097021.15"; exon_number "1"; exon_id "27924fa9-8614-4ffc-a7a3-f5f73fdc2f3c_ENSG00000097021.15.1";
chr1	/dev/stdin	exon	6341162	6341346	.	-	.	gene_id "27924fa9-8614-4ffc-a7a3-f5f73fdc2f3c_ENSG00000097021.15"; transcript_id "27924fa9-8614-4ffc-a7a3-f5f73fdc2f3c_ENSG00000097021.15"; exon_number "2"; exon_id "27924fa9-8614-4ffc-a7a3-f5f73fdc2f3c_ENSG00000097021.15.2";
chr1	/dev/stdin	CDS	6341162	6341346	.	-	0	gene_id "27924fa9-8614-4ffc-a7a3-f5f73fdc2f3c_ENSG00000097021.15"; transcript_id "27924fa9-8614-4ffc-a7a3-f5f73fdc2f3c_ENSG00000097021.15"; exon_number "2"; exon_id "27924fa9-8614-4ffc-a7a3-f5f73fdc2f3c_ENSG00000097021.15.2";
chr1	/dev/stdin	exon	6354924	6355040	.	-	.	gene_id "27924fa9-8614-4ffc-a7a3-f5f73fdc2f3c_ENSG00000097021.15"; transcript_id "27924fa9-8614-4ffc-a7a3-f5f73fdc2f3c_ENSG00000097021.15"; exon_number "3"; exon_id "27924fa9-8614-4ffc-a7a3-f5f73fdc2f3c_ENSG00000097021.15.3";
chr1	/dev/stdin	CDS	6354924	6355040	.	-	0	gene_id "27924fa9-8614-4ffc-a7a3-f5f73fdc2f3c_ENSG00000097021.15"; transcript_id "27924fa9-8614-4ffc-a7a3-f5f73fdc2f3c_ENSG00000097021.15"; exon_number "3"; exon_id "27924fa9-8614-4ffc-a7a3-f5f73fdc2f3c_ENSG00000097021.15.3";
chr1	/dev/stdin	exon	6378552	6378638	.	-	.	gene_id "27924fa9-8614-4ffc-a7a3-f5f73fdc2f3c_ENSG00000097021.15"; transcript_id "27924fa9-8614-4ffc-a7a3-f5f73fdc2f3c_ENSG00000097021.15"; exon_number "4"; exon_id "27924fa9-8614-4ffc-a7a3-f5f73fdc2f3c_ENSG00000097021.15.4";
chr1	/dev/stdin	CDS	6378552	6378638	.	-	0	gene_id "27924fa9-8614-4ffc-a7a3-f5f73fdc2f3c_ENSG00000097021.15"; transcript_id "27924fa9-8614-4ffc-a7a3-f5f73fdc2f3c_ENSG00000097021.15"; exon_number "4"; exon_id "27924fa9-8614-4ffc-a7a3-f5f73fdc2f3c_ENSG00000097021.15.4";
chr1	/dev/stdin	exon	6387359	6387473	.	-	.	gene_id "27924fa9-8614-4ffc-a7a3-f5f73fdc2f3c_ENSG00000097021.15"; transcript_id "27924fa9-8614-4ffc-a7a3-f5f73fdc2f3c_ENSG00000097021.15"; exon_number "5"; exon_id "27924fa9-8614-4ffc-a7a3-f5f73fdc2f3c_ENSG00000097021.15.5";
chr1	/dev/stdin	CDS	6387359	6387473	.	-	1	gene_id "27924fa9-8614-4ffc-a7a3-f5f73fdc2f3c_ENSG00000097021.15"; transcript_id "27924fa9-8614-4ffc-a7a3-f5f73fdc2f3c_ENSG00000097021.15"; exon_number "5"; exon_id "27924fa9-8614-4ffc-a7a3-f5f73fdc2f3c_ENSG00000097021.15.5";
chr1	/dev/stdin	exon	6393537	6393628	.	-	.	gene_id "27924fa9-8614-4ffc-a7a3-f5f73fdc2f3c_ENSG00000097021.15"; transcript_id "27924fa9-8614-4ffc-a7a3-f5f73fdc2f3c_ENSG00000097021.15"; exon_number "6"; exon_id "27924fa9-8614-4ffc-a7a3-f5f73fdc2f3c_ENSG00000097021.15.6";
chr1	/dev/stdin	CDS	6393537	6393628	.	-	0	gene_id "27924fa9-8614-4ffc-a7a3-f5f73fdc2f3c_ENSG00000097021.15"; transcript_id "27924fa9-8614-4ffc-a7a3-f5f73fdc2f3c_ENSG00000097021.15"; exon_number "6"; exon_id "27924fa9-8614-4ffc-a7a3-f5f73fdc2f3c_ENSG00000097021.15.6";
chr1	/dev/stdin	exon	6399493	6399649	.	-	.	gene_id "27924fa9-8614-4ffc-a7a3-f5f73fdc2f3c_ENSG00000097021.15"; transcript_id "27924fa9-8614-4ffc-a7a3-f5f73fdc2f3c_ENSG00000097021.15"; exon_number "7"; exon_id "27924fa9-8614-4ffc-a7a3-f5f73fdc2f3c_ENSG00000097021.15.7";
chr1	/dev/stdin	CDS	6399493	6399649	.	-	1	gene_id "27924fa9-8614-4ffc-a7a3-f5f73fdc2f3c_ENSG00000097021.15"; transcript_id "27924fa9-8614-4ffc-a7a3-f5f73fdc2f3c_ENSG00000097021.15"; exon_number "7"; exon_id "27924fa9-8614-4ffc-a7a3-f5f73fdc2f3c_ENSG00000097021.15.7";
chr1	/dev/stdin	exon	6409809	6409926	.	-	.	gene_id "27924fa9-8614-4ffc-a7a3-f5f73fdc2f3c_ENSG00000097021.15"; transcript_id "27924fa9-8614-4ffc-a7a3-f5f73fdc2f3c_ENSG00000097021.15"; exon_number "8"; exon_id "27924fa9-8614-4ffc-a7a3-f5f73fdc2f3c_ENSG00000097021.15.8";
chr1	/dev/stdin	CDS	6409809	6409926	.	-	2	gene_id "27924fa9-8614-4ffc-a7a3-f5f73fdc2f3c_ENSG00000097021.15"; transcript_id "27924fa9-8614-4ffc-a7a3-f5f73fdc2f3c_ENSG00000097021.15"; exon_number "8"; exon_id "27924fa9-8614-4ffc-a7a3-f5f73fdc2f3c_ENSG00000097021.15.8";
chr1	/dev/stdin	exon	6412285	6412309	.	-	.	gene_id "27924fa9-8614-4ffc-a7a3-f5f73fdc2f3c_ENSG00000097021.15"; transcript_id "27924fa9-8614-4ffc-a7a3-f5f73fdc2f3c_ENSG00000097021.15"; exon_number "9"; exon_id "27924fa9-8614-4ffc-a7a3-f5f73fdc2f3c_ENSG00000097021.15.9";
chr1	/dev/stdin	CDS	6412285	6412309	.	-	0	gene_id "27924fa9-8614-4ffc-a7a3-f5f73fdc2f3c_ENSG00000097021.15"; transcript_id "27924fa9-8614-4ffc-a7a3-f5f73fdc2f3c_ENSG00000097021.15"; exon_number "9"; exon_id "27924fa9-8614-4ffc-a7a3-f5f73fdc2f3c_ENSG00000097021.15.9";
chr1	/dev/stdin	start_codon	6412307	6412309	.	-	0	gene_id "27924fa9-8614-4ffc-a7a3-f5f73fdc2f3c_ENSG00000097021.15"; transcript_id "27924fa9-8614-4ffc-a7a3-f5f73fdc2f3c_ENSG00000097021.15"; exon_number "9"; exon_id "27924fa9-8614-4ffc-a7a3-f5f73fdc2f3c_ENSG00000097021.15.9";
chr1	/dev/stdin	transcript	6324330	6445873	.	-	.	gene_id "3af42bf9-9b61-4212-a2fc-0797bd53cf68_ENSG00000097021.15"; transcript_id "3af42bf9-9b61-4212-a2fc-0797bd53cf68_ENSG00000097021.15";
chr1	/dev/stdin	exon	6324330	6324755	.	-	.	gene_id "3af42bf9-9b61-4212-a2fc-0797bd53cf68_ENSG00000097021.15"; transcript_id "3af42bf9-9b61-4212-a2fc-0797bd53cf68_ENSG00000097021.15"; exon_number "1"; exon_id "3af42bf9-9b61-4212-a2fc-0797bd53cf68_ENSG00000097021.15.1";
chr1	/dev/stdin	CDS	6324330	6324755	.	-	1	gene_id "3af42bf9-9b61-4212-a2fc-0797bd53cf68_ENSG00000097021.15"; transcript_id "3af42bf9-9b61-4212-a2fc-0797bd53cf68_ENSG00000097021.15"; exon_number "1"; exon_id "3af42bf9-9b61-4212-a2fc-0797bd53cf68_ENSG00000097021.15.1";
chr1	/dev/stdin	exon	6341162	6341346	.	-	.	gene_id "3af42bf9-9b61-4212-a2fc-0797bd53cf68_ENSG00000097021.15"; transcript_id "3af42bf9-9b61-4212-a2fc-0797bd53cf68_ENSG00000097021.15"; exon_number "2"; exon_id "3af42bf9-9b61-4212-a2fc-0797bd53cf68_ENSG00000097021.15.2";
chr1	/dev/stdin	CDS	6341162	6341346	.	-	0	gene_id "3af42bf9-9b61-4212-a2fc-0797bd53cf68_ENSG00000097021.15"; transcript_id "3af42bf9-9b61-4212-a2fc-0797bd53cf68_ENSG00000097021.15"; exon_number "2"; exon_id "3af42bf9-9b61-4212-a2fc-0797bd53cf68_ENSG00000097021.15.2";
chr1	/dev/stdin	exon	6354924	6355040	.	-	.	gene_id "3af42bf9-9b61-4212-a2fc-0797bd53cf68_ENSG00000097021.15"; transcript_id "3af42bf9-9b61-4212-a2fc-0797bd53cf68_ENSG00000097021.15"; exon_number "3"; exon_id "3af42bf9-9b61-4212-a2fc-0797bd53cf68_ENSG00000097021.15.3";
chr1	/dev/stdin	CDS	6354924	6355040	.	-	0	gene_id "3af42bf9-9b61-4212-a2fc-0797bd53cf68_ENSG00000097021.15"; transcript_id "3af42bf9-9b61-4212-a2fc-0797bd53cf68_ENSG00000097021.15"; exon_number "3"; exon_id "3af42bf9-9b61-4212-a2fc-0797bd53cf68_ENSG00000097021.15.3";
chr1	/dev/stdin	exon	6378552	6378638	.	-	.	gene_id "3af42bf9-9b61-4212-a2fc-0797bd53cf68_ENSG00000097021.15"; transcript_id "3af42bf9-9b61-4212-a2fc-0797bd53cf68_ENSG00000097021.15"; exon_number "4"; exon_id "3af42bf9-9b61-4212-a2fc-0797bd53cf68_ENSG00000097021.15.4";
chr1	/dev/stdin	CDS	6378552	6378638	.	-	0	gene_id "3af42bf9-9b61-4212-a2fc-0797bd53cf68_ENSG00000097021.15"; transcript_id "3af42bf9-9b61-4212-a2fc-0797bd53cf68_ENSG00000097021.15"; exon_number "4"; exon_id "3af42bf9-9b61-4212-a2fc-0797bd53cf68_ENSG00000097021.15.4";
chr1	/dev/stdin	exon	6387359	6387473	.	-	.	gene_id "3af42bf9-9b61-4212-a2fc-0797bd53cf68_ENSG00000097021.15"; transcript_id "3af42bf9-9b61-4212-a2fc-0797bd53cf68_ENSG00000097021.15"; exon_number "5"; exon_id "3af42bf9-9b61-4212-a2fc-0797bd53cf68_ENSG00000097021.15.5";
chr1	/dev/stdin	CDS	6387359	6387473	.	-	1	gene_id "3af42bf9-9b61-4212-a2fc-0797bd53cf68_ENSG00000097021.15"; transcript_id "3af42bf9-9b61-4212-a2fc-0797bd53cf68_ENSG00000097021.15"; exon_number "5"; exon_id "3af42bf9-9b61-4212-a2fc-0797bd53cf68_ENSG00000097021.15.5";
chr1	/dev/stdin	exon	6393537	6393628	.	-	.	gene_id "3af42bf9-9b61-4212-a2fc-0797bd53cf68_ENSG00000097021.15"; transcript_id "3af42bf9-9b61-4212-a2fc-0797bd53cf68_ENSG00000097021.15"; exon_number "6"; exon_id "3af42bf9-9b61-4212-a2fc-0797bd53cf68_ENSG00000097021.15.6";
chr1	/dev/stdin	CDS	6393537	6393628	.	-	0	gene_id "3af42bf9-9b61-4212-a2fc-0797bd53cf68_ENSG00000097021.15"; transcript_id "3af42bf9-9b61-4212-a2fc-0797bd53cf68_ENSG00000097021.15"; exon_number "6"; exon_id "3af42bf9-9b61-4212-a2fc-0797bd53cf68_ENSG00000097021.15.6";
chr1	/dev/stdin	exon	6399493	6399649	.	-	.	gene_id "3af42bf9-9b61-4212-a2fc-0797bd53cf68_ENSG00000097021.15"; transcript_id "3af42bf9-9b61-4212-a2fc-0797bd53cf68_ENSG00000097021.15"; exon_number "7"; exon_id "3af42bf9-9b61-4212-a2fc-0797bd53cf68_ENSG00000097021.15.7";
chr1	/dev/stdin	CDS	6399493	6399649	.	-	1	gene_id "3af42bf9-9b61-4212-a2fc-0797bd53cf68_ENSG00000097021.15"; transcript_id "3af42bf9-9b61-4212-a2fc-0797bd53cf68_ENSG00000097021.15"; exon_number "7"; exon_id "3af42bf9-9b61-4212-a2fc-0797bd53cf68_ENSG00000097021.15.7";
chr1	/dev/stdin	exon	6409809	6409926	.	-	.	gene_id "3af42bf9-9b61-4212-a2fc-0797bd53cf68_ENSG00000097021.15"; transcript_id "3af42bf9-9b61-4212-a2fc-0797bd53cf68_ENSG00000097021.15"; exon_number "8"; exon_id "3af42bf9-9b61-4212-a2fc-0797bd53cf68_ENSG00000097021.15.8";
chr1	/dev/stdin	CDS	6409809	6409926	.	-	2	gene_id "3af42bf9-9b61-4212-a2fc-0797bd53cf68_ENSG00000097021.15"; transcript_id "3af42bf9-9b61-4212-a2fc-0797bd53cf68_ENSG00000097021.15"; exon_number "8"; exon_id "3af42bf9-9b61-4212-a2fc-0797bd53cf68_ENSG00000097021.15.8";
chr1	/dev/stdin	exon	6445696	6445873	.	-	.	gene_id "3af42bf9-9b61-4212-a2fc-0797bd53cf68_ENSG00000097021.15"; transcript_id "3af42bf9-9b61-4212-a2fc-0797bd53cf68_ENSG00000097021.15"; exon_number "9"; exon_id "3af42bf9-9b61-4212-a2fc-0797bd53cf68_ENSG00000097021.15.9";
chr1	/dev/stdin	CDS	6445696	6445873	.	-	0	gene_id "3af42bf9-9b61-4212-a2fc-0797bd53cf68_ENSG00000097021.15"; transcript_id "3af42bf9-9b61-4212-a2fc-0797bd53cf68_ENSG00000097021.15"; exon_number "9"; exon_id "3af42bf9-9b61-4212-a2fc-0797bd53cf68_ENSG00000097021.15.9";
chr1	/dev/stdin	start_codon	6445871	6445873	.	-	0	gene_id "3af42bf9-9b61-4212-a2fc-0797bd53cf68_ENSG00000097021.15"; transcript_id "3af42bf9-9b61-4212-a2fc-0797bd53cf68_ENSG00000097021.15"; exon_number "9"; exon_id "3af42bf9-9b61-4212-a2fc-0797bd53cf68_ENSG00000097021.15.9";
chr1	/dev/stdin	transcript	6324330	6418991	.	-	.	gene_id "ENST00000377842.3_ENSG00000097021.15"; transcript_id "ENST00000377842.3_ENSG00000097021.15";
chr1	/dev/stdin	exon	6324330	6324755	.	-	.	gene_id "ENST00000377842.3_ENSG00000097021.15"; transcript_id "ENST00000377842.3_ENSG00000097021.15"; exon_number "1"; exon_id "ENST00000377842.3_ENSG00000097021.15.1";
chr1	/dev/stdin	CDS	6324330	6324755	.	-	1	gene_id "ENST00000377842.3_ENSG00000097021.15"; transcript_id "ENST00000377842.3_ENSG00000097021.15"; exon_number "1"; exon_id "ENST00000377842.3_ENSG00000097021.15.1";
chr1	/dev/stdin	exon	6341162	6341346	.	-	.	gene_id "ENST00000377842.3_ENSG00000097021.15"; transcript_id "ENST00000377842.3_ENSG00000097021.15"; exon_number "2"; exon_id "ENST00000377842.3_ENSG00000097021.15.2";
chr1	/dev/stdin	CDS	6341162	6341346	.	-	0	gene_id "ENST00000377842.3_ENSG00000097021.15"; transcript_id "ENST00000377842.3_ENSG00000097021.15"; exon_number "2"; exon_id "ENST00000377842.3_ENSG00000097021.15.2";
chr1	/dev/stdin	exon	6354924	6355040	.	-	.	gene_id "ENST00000377842.3_ENSG00000097021.15"; transcript_id "ENST00000377842.3_ENSG00000097021.15"; exon_number "3"; exon_id "ENST00000377842.3_ENSG00000097021.15.3";
chr1	/dev/stdin	CDS	6354924	6355040	.	-	0	gene_id "ENST00000377842.3_ENSG00000097021.15"; transcript_id "ENST00000377842.3_ENSG00000097021.15"; exon_number "3"; exon_id "ENST00000377842.3_ENSG00000097021.15.3";
chr1	/dev/stdin	exon	6378552	6378638	.	-	.	gene_id "ENST00000377842.3_ENSG00000097021.15"; transcript_id "ENST00000377842.3_ENSG00000097021.15"; exon_number "4"; exon_id "ENST00000377842.3_ENSG00000097021.15.4";
chr1	/dev/stdin	CDS	6378552	6378638	.	-	0	gene_id "ENST00000377842.3_ENSG00000097021.15"; transcript_id "ENST00000377842.3_ENSG00000097021.15"; exon_number "4"; exon_id "ENST00000377842.3_ENSG00000097021.15.4";
chr1	/dev/stdin	exon	6387359	6387473	.	-	.	gene_id "ENST00000377842.3_ENSG00000097021.15"; transcript_id "ENST00000377842.3_ENSG00000097021.15"; exon_number "5"; exon_id "ENST00000377842.3_ENSG00000097021.15.5";
chr1	/dev/stdin	CDS	6387359	6387473	.	-	1	gene_id "ENST00000377842.3_ENSG00000097021.15"; transcript_id "ENST00000377842.3_ENSG00000097021.15"; exon_number "5"; exon_id "ENST00000377842.3_ENSG00000097021.15.5";
chr1	/dev/stdin	exon	6393537	6393628	.	-	.	gene_id "ENST00000377842.3_ENSG00000097021.15"; transcript_id "ENST00000377842.3_ENSG00000097021.15"; exon_number "6"; exon_id "ENST00000377842.3_ENSG00000097021.15.6";
chr1	/dev/stdin	CDS	6393537	6393628	.	-	0	gene_id "ENST00000377842.3_ENSG00000097021.15"; transcript_id "ENST00000377842.3_ENSG00000097021.15"; exon_number "6"; exon_id "ENST00000377842.3_ENSG00000097021.15.6";
chr1	/dev/stdin	exon	6399493	6399649	.	-	.	gene_id "ENST00000377842.3_ENSG00000097021.15"; transcript_id "ENST00000377842.3_ENSG00000097021.15"; exon_number "7"; exon_id "ENST00000377842.3_ENSG00000097021.15.7";
chr1	/dev/stdin	CDS	6399493	6399649	.	-	1	gene_id "ENST00000377842.3_ENSG00000097021.15"; transcript_id "ENST00000377842.3_ENSG00000097021.15"; exon_number "7"; exon_id "ENST00000377842.3_ENSG00000097021.15.7";
chr1	/dev/stdin	exon	6409809	6409926	.	-	.	gene_id "ENST00000377842.3_ENSG00000097021.15"; transcript_id "ENST00000377842.3_ENSG00000097021.15"; exon_number "8"; exon_id "ENST00000377842.3_ENSG00000097021.15.8";
chr1	/dev/stdin	CDS	6409809	6409926	.	-	2	gene_id "ENST00000377842.3_ENSG00000097021.15"; transcript_id "ENST00000377842.3_ENSG00000097021.15"; exon_number "8"; exon_id "ENST00000377842.3_ENSG00000097021.15.8";
chr1	/dev/stdin	exon	6418886	6418991	.	-	.	gene_id "ENST00000377842.3_ENSG00000097021.15"; transcript_id "ENST00000377842.3_ENSG00000097021.15"; exon_number "9"; exon_id "ENST00000377842.3_ENSG00000097021.15.9";
chr1	/dev/stdin	CDS	6418886	6418991	.	-	0	gene_id "ENST00000377842.3_ENSG00000097021.15"; transcript_id "ENST00000377842.3_ENSG00000097021.15"; exon_number "9"; exon_id "ENST00000377842.3_ENSG00000097021.15.9";
chr1	/dev/stdin	start_codon	6418989	6418991	.	-	0	gene_id "ENST00000377842.3_ENSG00000097021.15"; transcript_id "ENST00000377842.3_ENSG00000097021.15"; exon_number "9"; exon_id "ENST00000377842.3_ENSG00000097021.15.9";
chr1	/dev/stdin	transcript	6324330	6453421	.	-	.	gene_id "a9453fdb-55c5-4fa6-88bb-983428c1df77_ENSG00000097021.15"; transcript_id "a9453fdb-55c5-4fa6-88bb-983428c1df77_ENSG00000097021.15";
chr1	/dev/stdin	exon	6324330	6324755	.	-	.	gene_id "a9453fdb-55c5-4fa6-88bb-983428c1df77_ENSG00000097021.15"; transcript_id "a9453fdb-55c5-4fa6-88bb-983428c1df77_ENSG00000097021.15"; exon_number "1"; exon_id "a9453fdb-55c5-4fa6-88bb-983428c1df77_ENSG00000097021.15.1";
chr1	/dev/stdin	CDS	6324333	6324755	.	-	0	gene_id "a9453fdb-55c5-4fa6-88bb-983428c1df77_ENSG00000097021.15"; transcript_id "a9453fdb-55c5-4fa6-88bb-983428c1df77_ENSG00000097021.15"; exon_number "1"; exon_id "a9453fdb-55c5-4fa6-88bb-983428c1df77_ENSG00000097021.15.1";
chr1	/dev/stdin	exon	6341162	6341346	.	-	.	gene_id "a9453fdb-55c5-4fa6-88bb-983428c1df77_ENSG00000097021.15"; transcript_id "a9453fdb-55c5-4fa6-88bb-983428c1df77_ENSG00000097021.15"; exon_number "2"; exon_id "a9453fdb-55c5-4fa6-88bb-983428c1df77_ENSG00000097021.15.2";
chr1	/dev/stdin	CDS	6341162	6341346	.	-	2	gene_id "a9453fdb-55c5-4fa6-88bb-983428c1df77_ENSG00000097021.15"; transcript_id "a9453fdb-55c5-4fa6-88bb-983428c1df77_ENSG00000097021.15"; exon_number "2"; exon_id "a9453fdb-55c5-4fa6-88bb-983428c1df77_ENSG00000097021.15.2";
chr1	/dev/stdin	exon	6354924	6355040	.	-	.	gene_id "a9453fdb-55c5-4fa6-88bb-983428c1df77_ENSG00000097021.15"; transcript_id "a9453fdb-55c5-4fa6-88bb-983428c1df77_ENSG00000097021.15"; exon_number "3"; exon_id "a9453fdb-55c5-4fa6-88bb-983428c1df77_ENSG00000097021.15.3";
chr1	/dev/stdin	CDS	6354924	6355040	.	-	2	gene_id "a9453fdb-55c5-4fa6-88bb-983428c1df77_ENSG00000097021.15"; transcript_id "a9453fdb-55c5-4fa6-88bb-983428c1df77_ENSG00000097021.15"; exon_number "3"; exon_id "a9453fdb-55c5-4fa6-88bb-983428c1df77_ENSG00000097021.15.3";
chr1	/dev/stdin	exon	6378552	6378638	.	-	.	gene_id "a9453fdb-55c5-4fa6-88bb-983428c1df77_ENSG00000097021.15"; transcript_id "a9453fdb-55c5-4fa6-88bb-983428c1df77_ENSG00000097021.15"; exon_number "4"; exon_id "a9453fdb-55c5-4fa6-88bb-983428c1df77_ENSG00000097021.15.4";
chr1	/dev/stdin	CDS	6378552	6378638	.	-	2	gene_id "a9453fdb-55c5-4fa6-88bb-983428c1df77_ENSG00000097021.15"; transcript_id "a9453fdb-55c5-4fa6-88bb-983428c1df77_ENSG00000097021.15"; exon_number "4"; exon_id "a9453fdb-55c5-4fa6-88bb-983428c1df77_ENSG00000097021.15.4";
chr1	/dev/stdin	exon	6387359	6387473	.	-	.	gene_id "a9453fdb-55c5-4fa6-88bb-983428c1df77_ENSG00000097021.15"; transcript_id "a9453fdb-55c5-4fa6-88bb-983428c1df77_ENSG00000097021.15"; exon_number "5"; exon_id "a9453fdb-55c5-4fa6-88bb-983428c1df77_ENSG00000097021.15.5";
chr1	/dev/stdin	CDS	6387359	6387473	.	-	0	gene_id "a9453fdb-55c5-4fa6-88bb-983428c1df77_ENSG00000097021.15"; transcript_id "a9453fdb-55c5-4fa6-88bb-983428c1df77_ENSG00000097021.15"; exon_number "5"; exon_id "a9453fdb-55c5-4fa6-88bb-983428c1df77_ENSG00000097021.15.5";
chr1	/dev/stdin	exon	6393537	6393628	.	-	.	gene_id "a9453fdb-55c5-4fa6-88bb-983428c1df77_ENSG00000097021.15"; transcript_id "a9453fdb-55c5-4fa6-88bb-983428c1df77_ENSG00000097021.15"; exon_number "6"; exon_id "a9453fdb-55c5-4fa6-88bb-983428c1df77_ENSG00000097021.15.6";
chr1	/dev/stdin	CDS	6393537	6393628	.	-	2	gene_id "a9453fdb-55c5-4fa6-88bb-983428c1df77_ENSG00000097021.15"; transcript_id "a9453fdb-55c5-4fa6-88bb-983428c1df77_ENSG00000097021.15"; exon_number "6"; exon_id "a9453fdb-55c5-4fa6-88bb-983428c1df77_ENSG00000097021.15.6";
chr1	/dev/stdin	exon	6399493	6399649	.	-	.	gene_id "a9453fdb-55c5-4fa6-88bb-983428c1df77_ENSG00000097021.15"; transcript_id "a9453fdb-55c5-4fa6-88bb-983428c1df77_ENSG00000097021.15"; exon_number "7"; exon_id "a9453fdb-55c5-4fa6-88bb-983428c1df77_ENSG00000097021.15.7";
chr1	/dev/stdin	CDS	6399493	6399649	.	-	0	gene_id "a9453fdb-55c5-4fa6-88bb-983428c1df77_ENSG00000097021.15"; transcript_id "a9453fdb-55c5-4fa6-88bb-983428c1df77_ENSG00000097021.15"; exon_number "7"; exon_id "a9453fdb-55c5-4fa6-88bb-983428c1df77_ENSG00000097021.15.7";
chr1	/dev/stdin	exon	6409809	6409926	.	-	.	gene_id "a9453fdb-55c5-4fa6-88bb-983428c1df77_ENSG00000097021.15"; transcript_id "a9453fdb-55c5-4fa6-88bb-983428c1df77_ENSG00000097021.15"; exon_number "8"; exon_id "a9453fdb-55c5-4fa6-88bb-983428c1df77_ENSG00000097021.15.8";
chr1	/dev/stdin	CDS	6409809	6409926	.	-	1	gene_id "a9453fdb-55c5-4fa6-88bb-983428c1df77_ENSG00000097021.15"; transcript_id "a9453fdb-55c5-4fa6-88bb-983428c1df77_ENSG00000097021.15"; exon_number "8"; exon_id "a9453fdb-55c5-4fa6-88bb-983428c1df77_ENSG00000097021.15.8";
chr1	/dev/stdin	exon	6453321	6453421	.	-	.	gene_id "a9453fdb-55c5-4fa6-88bb-983428c1df77_ENSG00000097021.15"; transcript_id "a9453fdb-55c5-4fa6-88bb-983428c1df77_ENSG00000097021.15"; exon_number "9"; exon_id "a9453fdb-55c5-4fa6-88bb-983428c1df77_ENSG00000097021.15.9";
chr1	/dev/stdin	CDS	6453321	6453421	.	-	0	gene_id "a9453fdb-55c5-4fa6-88bb-983428c1df77_ENSG00000097021.15"; transcript_id "a9453fdb-55c5-4fa6-88bb-983428c1df77_ENSG00000097021.15"; exon_number "9"; exon_id "a9453fdb-55c5-4fa6-88bb-983428c1df77_ENSG00000097021.15.9";
chr1	/dev/stdin	start_codon	6453419	6453421	.	-	0	gene_id "a9453fdb-55c5-4fa6-88bb-983428c1df77_ENSG00000097021.15"; transcript_id "a9453fdb-55c5-4fa6-88bb-983428c1df77_ENSG00000097021.15"; exon_number "9"; exon_id "a9453fdb-55c5-4fa6-88bb-983428c1df77_ENSG00000097021.15.9";
chr1	/dev/stdin	stop_codon	6324330	6324332	.	-	0	gene_id "a9453fdb-55c5-4fa6-88bb-983428c1df77_ENSG00000097021.15"; transcript_id "a9453fdb-55c5-4fa6-88bb-983428c1df77_ENSG00000097021.15"; exon_number "1"; exon_id "a9453fdb-55c5-4fa6-88bb-983428c1df77_ENSG00000097021.15.1";
chr1	/dev/stdin	transcript	6324330	6445873	.	-	.	gene_id "1ceae0ed-65da-4a60-9314-b7004c7bfebf_ENSG00000097021.15"; transcript_id "1ceae0ed-65da-4a60-9314-b7004c7bfebf_ENSG00000097021.15";
chr1	/dev/stdin	exon	6324330	6324755	.	-	.	gene_id "1ceae0ed-65da-4a60-9314-b7004c7bfebf_ENSG00000097021.15"; transcript_id "1ceae0ed-65da-4a60-9314-b7004c7bfebf_ENSG00000097021.15"; exon_number "1"; exon_id "1ceae0ed-65da-4a60-9314-b7004c7bfebf_ENSG00000097021.15.1";
chr1	/dev/stdin	CDS	6324330	6324755	.	-	2	gene_id "1ceae0ed-65da-4a60-9314-b7004c7bfebf_ENSG00000097021.15"; transcript_id "1ceae0ed-65da-4a60-9314-b7004c7bfebf_ENSG00000097021.15"; exon_number "1"; exon_id "1ceae0ed-65da-4a60-9314-b7004c7bfebf_ENSG00000097021.15.1";
chr1	/dev/stdin	exon	6354924	6355040	.	-	.	gene_id "1ceae0ed-65da-4a60-9314-b7004c7bfebf_ENSG00000097021.15"; transcript_id "1ceae0ed-65da-4a60-9314-b7004c7bfebf_ENSG00000097021.15"; exon_number "2"; exon_id "1ceae0ed-65da-4a60-9314-b7004c7bfebf_ENSG00000097021.15.2";
chr1	/dev/stdin	CDS	6354924	6355040	.	-	2	gene_id "1ceae0ed-65da-4a60-9314-b7004c7bfebf_ENSG00000097021.15"; transcript_id "1ceae0ed-65da-4a60-9314-b7004c7bfebf_ENSG00000097021.15"; exon_number "2"; exon_id "1ceae0ed-65da-4a60-9314-b7004c7bfebf_ENSG00000097021.15.2";
chr1	/dev/stdin	exon	6378552	6378638	.	-	.	gene_id "1ceae0ed-65da-4a60-9314-b7004c7bfebf_ENSG00000097021.15"; transcript_id "1ceae0ed-65da-4a60-9314-b7004c7bfebf_ENSG00000097021.15"; exon_number "3"; exon_id "1ceae0ed-65da-4a60-9314-b7004c7bfebf_ENSG00000097021.15.3";
chr1	/dev/stdin	CDS	6378552	6378638	.	-	2	gene_id "1ceae0ed-65da-4a60-9314-b7004c7bfebf_ENSG00000097021.15"; transcript_id "1ceae0ed-65da-4a60-9314-b7004c7bfebf_ENSG00000097021.15"; exon_number "3"; exon_id "1ceae0ed-65da-4a60-9314-b7004c7bfebf_ENSG00000097021.15.3";
chr1	/dev/stdin	exon	6387359	6387473	.	-	.	gene_id "1ceae0ed-65da-4a60-9314-b7004c7bfebf_ENSG00000097021.15"; transcript_id "1ceae0ed-65da-4a60-9314-b7004c7bfebf_ENSG00000097021.15"; exon_number "4"; exon_id "1ceae0ed-65da-4a60-9314-b7004c7bfebf_ENSG00000097021.15.4";
chr1	/dev/stdin	CDS	6387359	6387473	.	-	0	gene_id "1ceae0ed-65da-4a60-9314-b7004c7bfebf_ENSG00000097021.15"; transcript_id "1ceae0ed-65da-4a60-9314-b7004c7bfebf_ENSG00000097021.15"; exon_number "4"; exon_id "1ceae0ed-65da-4a60-9314-b7004c7bfebf_ENSG00000097021.15.4";
chr1	/dev/stdin	exon	6393537	6393628	.	-	.	gene_id "1ceae0ed-65da-4a60-9314-b7004c7bfebf_ENSG00000097021.15"; transcript_id "1ceae0ed-65da-4a60-9314-b7004c7bfebf_ENSG00000097021.15"; exon_number "5"; exon_id "1ceae0ed-65da-4a60-9314-b7004c7bfebf_ENSG00000097021.15.5";
chr1	/dev/stdin	CDS	6393537	6393628	.	-	2	gene_id "1ceae0ed-65da-4a60-9314-b7004c7bfebf_ENSG00000097021.15"; transcript_id "1ceae0ed-65da-4a60-9314-b7004c7bfebf_ENSG00000097021.15"; exon_number "5"; exon_id "1ceae0ed-65da-4a60-9314-b7004c7bfebf_ENSG00000097021.15.5";
chr1	/dev/stdin	exon	6399493	6399649	.	-	.	gene_id "1ceae0ed-65da-4a60-9314-b7004c7bfebf_ENSG00000097021.15"; transcript_id "1ceae0ed-65da-4a60-9314-b7004c7bfebf_ENSG00000097021.15"; exon_number "6"; exon_id "1ceae0ed-65da-4a60-9314-b7004c7bfebf_ENSG00000097021.15.6";
chr1	/dev/stdin	CDS	6399493	6399649	.	-	0	gene_id "1ceae0ed-65da-4a60-9314-b7004c7bfebf_ENSG00000097021.15"; transcript_id "1ceae0ed-65da-4a60-9314-b7004c7bfebf_ENSG00000097021.15"; exon_number "6"; exon_id "1ceae0ed-65da-4a60-9314-b7004c7bfebf_ENSG00000097021.15.6";
chr1	/dev/stdin	exon	6409809	6409926	.	-	.	gene_id "1ceae0ed-65da-4a60-9314-b7004c7bfebf_ENSG00000097021.15"; transcript_id "1ceae0ed-65da-4a60-9314-b7004c7bfebf_ENSG00000097021.15"; exon_number "7"; exon_id "1ceae0ed-65da-4a60-9314-b7004c7bfebf_ENSG00000097021.15.7";
chr1	/dev/stdin	CDS	6409809	6409926	.	-	1	gene_id "1ceae0ed-65da-4a60-9314-b7004c7bfebf_ENSG00000097021.15"; transcript_id "1ceae0ed-65da-4a60-9314-b7004c7bfebf_ENSG00000097021.15"; exon_number "7"; exon_id "1ceae0ed-65da-4a60-9314-b7004c7bfebf_ENSG00000097021.15.7";
chr1	/dev/stdin	exon	6445554	6445873	.	-	.	gene_id "1ceae0ed-65da-4a60-9314-b7004c7bfebf_ENSG00000097021.15"; transcript_id "1ceae0ed-65da-4a60-9314-b7004c7bfebf_ENSG00000097021.15"; exon_number "8"; exon_id "1ceae0ed-65da-4a60-9314-b7004c7bfebf_ENSG00000097021.15.8";
chr1	/dev/stdin	CDS	6445554	6445873	.	-	0	gene_id "1ceae0ed-65da-4a60-9314-b7004c7bfebf_ENSG00000097021.15"; transcript_id "1ceae0ed-65da-4a60-9314-b7004c7bfebf_ENSG00000097021.15"; exon_number "8"; exon_id "1ceae0ed-65da-4a60-9314-b7004c7bfebf_ENSG00000097021.15.8";
chr1	/dev/stdin	start_codon	6445871	6445873	.	-	0	gene_id "1ceae0ed-65da-4a60-9314-b7004c7bfebf_ENSG00000097021.15"; transcript_id "1ceae0ed-65da-4a60-9314-b7004c7bfebf_ENSG00000097021.15"; exon_number "8"; exon_id "1ceae0ed-65da-4a60-9314-b7004c7bfebf_ENSG00000097021.15.8";
chr1	/dev/stdin	transcript	6324330	6445873	.	-	.	gene_id "55bd1cbf-8947-48c4-8d7f-d82c45a9598d_ENSG00000097021.15"; transcript_id "55bd1cbf-8947-48c4-8d7f-d82c45a9598d_ENSG00000097021.15";
chr1	/dev/stdin	exon	6324330	6324755	.	-	.	gene_id "55bd1cbf-8947-48c4-8d7f-d82c45a9598d_ENSG00000097021.15"; transcript_id "55bd1cbf-8947-48c4-8d7f-d82c45a9598d_ENSG00000097021.15"; exon_number "1"; exon_id "55bd1cbf-8947-48c4-8d7f-d82c45a9598d_ENSG00000097021.15.1";
chr1	/dev/stdin	CDS	6324333	6324755	.	-	0	gene_id "55bd1cbf-8947-48c4-8d7f-d82c45a9598d_ENSG00000097021.15"; transcript_id "55bd1cbf-8947-48c4-8d7f-d82c45a9598d_ENSG00000097021.15"; exon_number "1"; exon_id "55bd1cbf-8947-48c4-8d7f-d82c45a9598d_ENSG00000097021.15.1";
chr1	/dev/stdin	exon	6341162	6341346	.	-	.	gene_id "55bd1cbf-8947-48c4-8d7f-d82c45a9598d_ENSG00000097021.15"; transcript_id "55bd1cbf-8947-48c4-8d7f-d82c45a9598d_ENSG00000097021.15"; exon_number "2"; exon_id "55bd1cbf-8947-48c4-8d7f-d82c45a9598d_ENSG00000097021.15.2";
chr1	/dev/stdin	CDS	6341162	6341346	.	-	2	gene_id "55bd1cbf-8947-48c4-8d7f-d82c45a9598d_ENSG00000097021.15"; transcript_id "55bd1cbf-8947-48c4-8d7f-d82c45a9598d_ENSG00000097021.15"; exon_number "2"; exon_id "55bd1cbf-8947-48c4-8d7f-d82c45a9598d_ENSG00000097021.15.2";
chr1	/dev/stdin	exon	6378552	6378638	.	-	.	gene_id "55bd1cbf-8947-48c4-8d7f-d82c45a9598d_ENSG00000097021.15"; transcript_id "55bd1cbf-8947-48c4-8d7f-d82c45a9598d_ENSG00000097021.15"; exon_number "3"; exon_id "55bd1cbf-8947-48c4-8d7f-d82c45a9598d_ENSG00000097021.15.3";
chr1	/dev/stdin	CDS	6378552	6378638	.	-	2	gene_id "55bd1cbf-8947-48c4-8d7f-d82c45a9598d_ENSG00000097021.15"; transcript_id "55bd1cbf-8947-48c4-8d7f-d82c45a9598d_ENSG00000097021.15"; exon_number "3"; exon_id "55bd1cbf-8947-48c4-8d7f-d82c45a9598d_ENSG00000097021.15.3";
chr1	/dev/stdin	exon	6387359	6387473	.	-	.	gene_id "55bd1cbf-8947-48c4-8d7f-d82c45a9598d_ENSG00000097021.15"; transcript_id "55bd1cbf-8947-48c4-8d7f-d82c45a9598d_ENSG00000097021.15"; exon_number "4"; exon_id "55bd1cbf-8947-48c4-8d7f-d82c45a9598d_ENSG00000097021.15.4";
chr1	/dev/stdin	CDS	6387359	6387473	.	-	0	gene_id "55bd1cbf-8947-48c4-8d7f-d82c45a9598d_ENSG00000097021.15"; transcript_id "55bd1cbf-8947-48c4-8d7f-d82c45a9598d_ENSG00000097021.15"; exon_number "4"; exon_id "55bd1cbf-8947-48c4-8d7f-d82c45a9598d_ENSG00000097021.15.4";
chr1	/dev/stdin	exon	6393537	6393628	.	-	.	gene_id "55bd1cbf-8947-48c4-8d7f-d82c45a9598d_ENSG00000097021.15"; transcript_id "55bd1cbf-8947-48c4-8d7f-d82c45a9598d_ENSG00000097021.15"; exon_number "5"; exon_id "55bd1cbf-8947-48c4-8d7f-d82c45a9598d_ENSG00000097021.15.5";
chr1	/dev/stdin	CDS	6393537	6393628	.	-	2	gene_id "55bd1cbf-8947-48c4-8d7f-d82c45a9598d_ENSG00000097021.15"; transcript_id "55bd1cbf-8947-48c4-8d7f-d82c45a9598d_ENSG00000097021.15"; exon_number "5"; exon_id "55bd1cbf-8947-48c4-8d7f-d82c45a9598d_ENSG00000097021.15.5";
chr1	/dev/stdin	exon	6399493	6399649	.	-	.	gene_id "55bd1cbf-8947-48c4-8d7f-d82c45a9598d_ENSG00000097021.15"; transcript_id "55bd1cbf-8947-48c4-8d7f-d82c45a9598d_ENSG00000097021.15"; exon_number "6"; exon_id "55bd1cbf-8947-48c4-8d7f-d82c45a9598d_ENSG00000097021.15.6";
chr1	/dev/stdin	CDS	6399493	6399649	.	-	0	gene_id "55bd1cbf-8947-48c4-8d7f-d82c45a9598d_ENSG00000097021.15"; transcript_id "55bd1cbf-8947-48c4-8d7f-d82c45a9598d_ENSG00000097021.15"; exon_number "6"; exon_id "55bd1cbf-8947-48c4-8d7f-d82c45a9598d_ENSG00000097021.15.6";
chr1	/dev/stdin	exon	6409809	6409926	.	-	.	gene_id "55bd1cbf-8947-48c4-8d7f-d82c45a9598d_ENSG00000097021.15"; transcript_id "55bd1cbf-8947-48c4-8d7f-d82c45a9598d_ENSG00000097021.15"; exon_number "7"; exon_id "55bd1cbf-8947-48c4-8d7f-d82c45a9598d_ENSG00000097021.15.7";
chr1	/dev/stdin	CDS	6409809	6409926	.	-	1	gene_id "55bd1cbf-8947-48c4-8d7f-d82c45a9598d_ENSG00000097021.15"; transcript_id "55bd1cbf-8947-48c4-8d7f-d82c45a9598d_ENSG00000097021.15"; exon_number "7"; exon_id "55bd1cbf-8947-48c4-8d7f-d82c45a9598d_ENSG00000097021.15.7";
chr1	/dev/stdin	exon	6445554	6445873	.	-	.	gene_id "55bd1cbf-8947-48c4-8d7f-d82c45a9598d_ENSG00000097021.15"; transcript_id "55bd1cbf-8947-48c4-8d7f-d82c45a9598d_ENSG00000097021.15"; exon_number "8"; exon_id "55bd1cbf-8947-48c4-8d7f-d82c45a9598d_ENSG00000097021.15.8";
chr1	/dev/stdin	CDS	6445554	6445873	.	-	0	gene_id "55bd1cbf-8947-48c4-8d7f-d82c45a9598d_ENSG00000097021.15"; transcript_id "55bd1cbf-8947-48c4-8d7f-d82c45a9598d_ENSG00000097021.15"; exon_number "8"; exon_id "55bd1cbf-8947-48c4-8d7f-d82c45a9598d_ENSG00000097021.15.8";
chr1	/dev/stdin	start_codon	6445871	6445873	.	-	0	gene_id "55bd1cbf-8947-48c4-8d7f-d82c45a9598d_ENSG00000097021.15"; transcript_id "55bd1cbf-8947-48c4-8d7f-d82c45a9598d_ENSG00000097021.15"; exon_number "8"; exon_id "55bd1cbf-8947-48c4-8d7f-d82c45a9598d_ENSG00000097021.15.8";
chr1	/dev/stdin	stop_codon	6324330	6324332	.	-	0	gene_id "55bd1cbf-8947-48c4-8d7f-d82c45a9598d_ENSG00000097021.15"; transcript_id "55bd1cbf-8947-48c4-8d7f-d82c45a9598d_ENSG00000097021.15"; exon_number "1"; exon_id "55bd1cbf-8947-48c4-8d7f-d82c45a9598d_ENSG00000097021.15.1";
chr1	/dev/stdin	transcript	6324330	6445873	.	-	.	gene_id "aac9d2ce-2054-4147-933f-dd0d00c7a569_ENSG00000097021.15"; transcript_id "aac9d2ce-2054-4147-933f-dd0d00c7a569_ENSG00000097021.15";
chr1	/dev/stdin	exon	6324330	6324755	.	-	.	gene_id "aac9d2ce-2054-4147-933f-dd0d00c7a569_ENSG00000097021.15"; transcript_id "aac9d2ce-2054-4147-933f-dd0d00c7a569_ENSG00000097021.15"; exon_number "1"; exon_id "aac9d2ce-2054-4147-933f-dd0d00c7a569_ENSG00000097021.15.1";
chr1	/dev/stdin	CDS	6324330	6324755	.	-	1	gene_id "aac9d2ce-2054-4147-933f-dd0d00c7a569_ENSG00000097021.15"; transcript_id "aac9d2ce-2054-4147-933f-dd0d00c7a569_ENSG00000097021.15"; exon_number "1"; exon_id "aac9d2ce-2054-4147-933f-dd0d00c7a569_ENSG00000097021.15.1";
chr1	/dev/stdin	exon	6341162	6341346	.	-	.	gene_id "aac9d2ce-2054-4147-933f-dd0d00c7a569_ENSG00000097021.15"; transcript_id "aac9d2ce-2054-4147-933f-dd0d00c7a569_ENSG00000097021.15"; exon_number "2"; exon_id "aac9d2ce-2054-4147-933f-dd0d00c7a569_ENSG00000097021.15.2";
chr1	/dev/stdin	CDS	6341162	6341346	.	-	0	gene_id "aac9d2ce-2054-4147-933f-dd0d00c7a569_ENSG00000097021.15"; transcript_id "aac9d2ce-2054-4147-933f-dd0d00c7a569_ENSG00000097021.15"; exon_number "2"; exon_id "aac9d2ce-2054-4147-933f-dd0d00c7a569_ENSG00000097021.15.2";
chr1	/dev/stdin	exon	6354924	6355040	.	-	.	gene_id "aac9d2ce-2054-4147-933f-dd0d00c7a569_ENSG00000097021.15"; transcript_id "aac9d2ce-2054-4147-933f-dd0d00c7a569_ENSG00000097021.15"; exon_number "3"; exon_id "aac9d2ce-2054-4147-933f-dd0d00c7a569_ENSG00000097021.15.3";
chr1	/dev/stdin	CDS	6354924	6355040	.	-	0	gene_id "aac9d2ce-2054-4147-933f-dd0d00c7a569_ENSG00000097021.15"; transcript_id "aac9d2ce-2054-4147-933f-dd0d00c7a569_ENSG00000097021.15"; exon_number "3"; exon_id "aac9d2ce-2054-4147-933f-dd0d00c7a569_ENSG00000097021.15.3";
chr1	/dev/stdin	exon	6393537	6393628	.	-	.	gene_id "aac9d2ce-2054-4147-933f-dd0d00c7a569_ENSG00000097021.15"; transcript_id "aac9d2ce-2054-4147-933f-dd0d00c7a569_ENSG00000097021.15"; exon_number "4"; exon_id "aac9d2ce-2054-4147-933f-dd0d00c7a569_ENSG00000097021.15.4";
chr1	/dev/stdin	CDS	6393537	6393628	.	-	2	gene_id "aac9d2ce-2054-4147-933f-dd0d00c7a569_ENSG00000097021.15"; transcript_id "aac9d2ce-2054-4147-933f-dd0d00c7a569_ENSG00000097021.15"; exon_number "4"; exon_id "aac9d2ce-2054-4147-933f-dd0d00c7a569_ENSG00000097021.15.4";
chr1	/dev/stdin	exon	6399493	6399649	.	-	.	gene_id "aac9d2ce-2054-4147-933f-dd0d00c7a569_ENSG00000097021.15"; transcript_id "aac9d2ce-2054-4147-933f-dd0d00c7a569_ENSG00000097021.15"; exon_number "5"; exon_id "aac9d2ce-2054-4147-933f-dd0d00c7a569_ENSG00000097021.15.5";
chr1	/dev/stdin	CDS	6399493	6399649	.	-	0	gene_id "aac9d2ce-2054-4147-933f-dd0d00c7a569_ENSG00000097021.15"; transcript_id "aac9d2ce-2054-4147-933f-dd0d00c7a569_ENSG00000097021.15"; exon_number "5"; exon_id "aac9d2ce-2054-4147-933f-dd0d00c7a569_ENSG00000097021.15.5";
chr1	/dev/stdin	exon	6409809	6409926	.	-	.	gene_id "aac9d2ce-2054-4147-933f-dd0d00c7a569_ENSG00000097021.15"; transcript_id "aac9d2ce-2054-4147-933f-dd0d00c7a569_ENSG00000097021.15"; exon_number "6"; exon_id "aac9d2ce-2054-4147-933f-dd0d00c7a569_ENSG00000097021.15.6";
chr1	/dev/stdin	CDS	6409809	6409926	.	-	1	gene_id "aac9d2ce-2054-4147-933f-dd0d00c7a569_ENSG00000097021.15"; transcript_id "aac9d2ce-2054-4147-933f-dd0d00c7a569_ENSG00000097021.15"; exon_number "6"; exon_id "aac9d2ce-2054-4147-933f-dd0d00c7a569_ENSG00000097021.15.6";
chr1	/dev/stdin	exon	6445554	6445873	.	-	.	gene_id "aac9d2ce-2054-4147-933f-dd0d00c7a569_ENSG00000097021.15"; transcript_id "aac9d2ce-2054-4147-933f-dd0d00c7a569_ENSG00000097021.15"; exon_number "7"; exon_id "aac9d2ce-2054-4147-933f-dd0d00c7a569_ENSG00000097021.15.7";
chr1	/dev/stdin	CDS	6445554	6445873	.	-	0	gene_id "aac9d2ce-2054-4147-933f-dd0d00c7a569_ENSG00000097021.15"; transcript_id "aac9d2ce-2054-4147-933f-dd0d00c7a569_ENSG00000097021.15"; exon_number "7"; exon_id "aac9d2ce-2054-4147-933f-dd0d00c7a569_ENSG00000097021.15.7";
chr1	/dev/stdin	start_codon	6445871	6445873	.	-	0	gene_id "aac9d2ce-2054-4147-933f-dd0d00c7a569_ENSG00000097021.15"; transcript_id "aac9d2ce-2054-4147-933f-dd0d00c7a569_ENSG00000097021.15"; exon_number "7"; exon_id "aac9d2ce-2054-4147-933f-dd0d00c7a569_ENSG00000097021.15.7";
chr1	/dev/stdin	transcript	6473061	6479963	.	-	.	gene_id "ENST00000377836.4_ENSG00000069812.7"; transcript_id "ENST00000377836.4_ENSG00000069812.7";
chr1	/dev/stdin	exon	6473061	6473342	.	-	.	gene_id "ENST00000377836.4_ENSG00000069812.7"; transcript_id "ENST00000377836.4_ENSG00000069812.7"; exon_number "1"; exon_id "ENST00000377836.4_ENSG00000069812.7.1";
chr1	/dev/stdin	CDS	6473061	6473342	.	-	1	gene_id "ENST00000377836.4_ENSG00000069812.7"; transcript_id "ENST00000377836.4_ENSG00000069812.7"; exon_number "1"; exon_id "ENST00000377836.4_ENSG00000069812.7.1";
chr1	/dev/stdin	exon	6479667	6479762	.	-	.	gene_id "ENST00000377836.4_ENSG00000069812.7"; transcript_id "ENST00000377836.4_ENSG00000069812.7"; exon_number "2"; exon_id "ENST00000377836.4_ENSG00000069812.7.2";
chr1	/dev/stdin	CDS	6479667	6479762	.	-	1	gene_id "ENST00000377836.4_ENSG00000069812.7"; transcript_id "ENST00000377836.4_ENSG00000069812.7"; exon_number "2"; exon_id "ENST00000377836.4_ENSG00000069812.7.2";
chr1	/dev/stdin	exon	6479836	6479963	.	-	.	gene_id "ENST00000377836.4_ENSG00000069812.7"; transcript_id "ENST00000377836.4_ENSG00000069812.7"; exon_number "3"; exon_id "ENST00000377836.4_ENSG00000069812.7.3";
chr1	/dev/stdin	CDS	6479836	6479963	.	-	0	gene_id "ENST00000377836.4_ENSG00000069812.7"; transcript_id "ENST00000377836.4_ENSG00000069812.7"; exon_number "3"; exon_id "ENST00000377836.4_ENSG00000069812.7.3";
chr1	/dev/stdin	start_codon	6479961	6479963	.	-	0	gene_id "ENST00000377836.4_ENSG00000069812.7"; transcript_id "ENST00000377836.4_ENSG00000069812.7"; exon_number "3"; exon_id "ENST00000377836.4_ENSG00000069812.7.3";
chr1	/dev/stdin	transcript	6521212	6523809	.	-	.	gene_id "ENST00000473343.1_ENSG00000215788.5"; transcript_id "ENST00000473343.1_ENSG00000215788.5";
chr1	/dev/stdin	exon	6521212	6521822	.	-	.	gene_id "ENST00000473343.1_ENSG00000215788.5"; transcript_id "ENST00000473343.1_ENSG00000215788.5"; exon_number "1"; exon_id "ENST00000473343.1_ENSG00000215788.5.1";
chr1	/dev/stdin	CDS	6521212	6521822	.	-	1	gene_id "ENST00000473343.1_ENSG00000215788.5"; transcript_id "ENST00000473343.1_ENSG00000215788.5"; exon_number "1"; exon_id "ENST00000473343.1_ENSG00000215788.5.1";
chr1	/dev/stdin	exon	6522054	6522234	.	-	.	gene_id "ENST00000473343.1_ENSG00000215788.5"; transcript_id "ENST00000473343.1_ENSG00000215788.5"; exon_number "2"; exon_id "ENST00000473343.1_ENSG00000215788.5.2";
chr1	/dev/stdin	CDS	6522054	6522234	.	-	2	gene_id "ENST00000473343.1_ENSG00000215788.5"; transcript_id "ENST00000473343.1_ENSG00000215788.5"; exon_number "2"; exon_id "ENST00000473343.1_ENSG00000215788.5.2";
chr1	/dev/stdin	exon	6522689	6522726	.	-	.	gene_id "ENST00000473343.1_ENSG00000215788.5"; transcript_id "ENST00000473343.1_ENSG00000215788.5"; exon_number "3"; exon_id "ENST00000473343.1_ENSG00000215788.5.3";
chr1	/dev/stdin	CDS	6522689	6522726	.	-	1	gene_id "ENST00000473343.1_ENSG00000215788.5"; transcript_id "ENST00000473343.1_ENSG00000215788.5"; exon_number "3"; exon_id "ENST00000473343.1_ENSG00000215788.5.3";
chr1	/dev/stdin	exon	6522923	6523809	.	-	.	gene_id "ENST00000473343.1_ENSG00000215788.5"; transcript_id "ENST00000473343.1_ENSG00000215788.5"; exon_number "4"; exon_id "ENST00000473343.1_ENSG00000215788.5.4";
chr1	/dev/stdin	CDS	6522923	6523809	.	-	0	gene_id "ENST00000473343.1_ENSG00000215788.5"; transcript_id "ENST00000473343.1_ENSG00000215788.5"; exon_number "4"; exon_id "ENST00000473343.1_ENSG00000215788.5.4";
chr1	/dev/stdin	start_codon	6523807	6523809	.	-	0	gene_id "ENST00000473343.1_ENSG00000215788.5"; transcript_id "ENST00000473343.1_ENSG00000215788.5"; exon_number "4"; exon_id "ENST00000473343.1_ENSG00000215788.5.4";
chr1	/dev/stdin	transcript	6521212	6523809	.	-	.	gene_id "ENST00000453260.2_ENSG00000215788.5"; transcript_id "ENST00000453260.2_ENSG00000215788.5";
chr1	/dev/stdin	exon	6521212	6521822	.	-	.	gene_id "ENST00000453260.2_ENSG00000215788.5"; transcript_id "ENST00000453260.2_ENSG00000215788.5"; exon_number "1"; exon_id "ENST00000453260.2_ENSG00000215788.5.1";
chr1	/dev/stdin	CDS	6521212	6521822	.	-	1	gene_id "ENST00000453260.2_ENSG00000215788.5"; transcript_id "ENST00000453260.2_ENSG00000215788.5"; exon_number "1"; exon_id "ENST00000453260.2_ENSG00000215788.5.1";
chr1	/dev/stdin	exon	6522054	6522234	.	-	.	gene_id "ENST00000453260.2_ENSG00000215788.5"; transcript_id "ENST00000453260.2_ENSG00000215788.5"; exon_number "2"; exon_id "ENST00000453260.2_ENSG00000215788.5.2";
chr1	/dev/stdin	CDS	6522054	6522234	.	-	2	gene_id "ENST00000453260.2_ENSG00000215788.5"; transcript_id "ENST00000453260.2_ENSG00000215788.5"; exon_number "2"; exon_id "ENST00000453260.2_ENSG00000215788.5.2";
chr1	/dev/stdin	exon	6522689	6522723	.	-	.	gene_id "ENST00000453260.2_ENSG00000215788.5"; transcript_id "ENST00000453260.2_ENSG00000215788.5"; exon_number "3"; exon_id "ENST00000453260.2_ENSG00000215788.5.3";
chr1	/dev/stdin	CDS	6522689	6522723	.	-	1	gene_id "ENST00000453260.2_ENSG00000215788.5"; transcript_id "ENST00000453260.2_ENSG00000215788.5"; exon_number "3"; exon_id "ENST00000453260.2_ENSG00000215788.5.3";
chr1	/dev/stdin	exon	6522923	6523809	.	-	.	gene_id "ENST00000453260.2_ENSG00000215788.5"; transcript_id "ENST00000453260.2_ENSG00000215788.5"; exon_number "4"; exon_id "ENST00000453260.2_ENSG00000215788.5.4";
chr1	/dev/stdin	CDS	6522923	6523809	.	-	0	gene_id "ENST00000453260.2_ENSG00000215788.5"; transcript_id "ENST00000453260.2_ENSG00000215788.5"; exon_number "4"; exon_id "ENST00000453260.2_ENSG00000215788.5.4";
chr1	/dev/stdin	start_codon	6523807	6523809	.	-	0	gene_id "ENST00000453260.2_ENSG00000215788.5"; transcript_id "ENST00000453260.2_ENSG00000215788.5"; exon_number "4"; exon_id "ENST00000453260.2_ENSG00000215788.5.4";
chr1	/dev/stdin	transcript	6521212	6523809	.	-	.	gene_id "d39b0c78-753d-452d-8eb4-d0b86ac3833c_ENSG00000215788.5"; transcript_id "d39b0c78-753d-452d-8eb4-d0b86ac3833c_ENSG00000215788.5";
chr1	/dev/stdin	exon	6521212	6521822	.	-	.	gene_id "d39b0c78-753d-452d-8eb4-d0b86ac3833c_ENSG00000215788.5"; transcript_id "d39b0c78-753d-452d-8eb4-d0b86ac3833c_ENSG00000215788.5"; exon_number "1"; exon_id "d39b0c78-753d-452d-8eb4-d0b86ac3833c_ENSG00000215788.5.1";
chr1	/dev/stdin	CDS	6521212	6521822	.	-	0	gene_id "d39b0c78-753d-452d-8eb4-d0b86ac3833c_ENSG00000215788.5"; transcript_id "d39b0c78-753d-452d-8eb4-d0b86ac3833c_ENSG00000215788.5"; exon_number "1"; exon_id "d39b0c78-753d-452d-8eb4-d0b86ac3833c_ENSG00000215788.5.1";
chr1	/dev/stdin	exon	6522054	6522234	.	-	.	gene_id "d39b0c78-753d-452d-8eb4-d0b86ac3833c_ENSG00000215788.5"; transcript_id "d39b0c78-753d-452d-8eb4-d0b86ac3833c_ENSG00000215788.5"; exon_number "2"; exon_id "d39b0c78-753d-452d-8eb4-d0b86ac3833c_ENSG00000215788.5.2";
chr1	/dev/stdin	CDS	6522054	6522234	.	-	1	gene_id "d39b0c78-753d-452d-8eb4-d0b86ac3833c_ENSG00000215788.5"; transcript_id "d39b0c78-753d-452d-8eb4-d0b86ac3833c_ENSG00000215788.5"; exon_number "2"; exon_id "d39b0c78-753d-452d-8eb4-d0b86ac3833c_ENSG00000215788.5.2";
chr1	/dev/stdin	exon	6522689	6523809	.	-	.	gene_id "d39b0c78-753d-452d-8eb4-d0b86ac3833c_ENSG00000215788.5"; transcript_id "d39b0c78-753d-452d-8eb4-d0b86ac3833c_ENSG00000215788.5"; exon_number "3"; exon_id "d39b0c78-753d-452d-8eb4-d0b86ac3833c_ENSG00000215788.5.3";
chr1	/dev/stdin	CDS	6522689	6523809	.	-	0	gene_id "d39b0c78-753d-452d-8eb4-d0b86ac3833c_ENSG00000215788.5"; transcript_id "d39b0c78-753d-452d-8eb4-d0b86ac3833c_ENSG00000215788.5"; exon_number "3"; exon_id "d39b0c78-753d-452d-8eb4-d0b86ac3833c_ENSG00000215788.5.3";
chr1	/dev/stdin	start_codon	6523807	6523809	.	-	0	gene_id "d39b0c78-753d-452d-8eb4-d0b86ac3833c_ENSG00000215788.5"; transcript_id "d39b0c78-753d-452d-8eb4-d0b86ac3833c_ENSG00000215788.5"; exon_number "3"; exon_id "d39b0c78-753d-452d-8eb4-d0b86ac3833c_ENSG00000215788.5.3";
chr1	/dev/stdin	transcript	6521212	6523809	.	-	.	gene_id "9bfa2b61-4360-4b15-af42-880ae08ec9d3_ENSG00000215788.5"; transcript_id "9bfa2b61-4360-4b15-af42-880ae08ec9d3_ENSG00000215788.5";
chr1	/dev/stdin	exon	6521212	6522234	.	-	.	gene_id "9bfa2b61-4360-4b15-af42-880ae08ec9d3_ENSG00000215788.5"; transcript_id "9bfa2b61-4360-4b15-af42-880ae08ec9d3_ENSG00000215788.5"; exon_number "1"; exon_id "9bfa2b61-4360-4b15-af42-880ae08ec9d3_ENSG00000215788.5.1";
chr1	/dev/stdin	CDS	6521212	6522234	.	-	1	gene_id "9bfa2b61-4360-4b15-af42-880ae08ec9d3_ENSG00000215788.5"; transcript_id "9bfa2b61-4360-4b15-af42-880ae08ec9d3_ENSG00000215788.5"; exon_number "1"; exon_id "9bfa2b61-4360-4b15-af42-880ae08ec9d3_ENSG00000215788.5.1";
chr1	/dev/stdin	exon	6522689	6523809	.	-	.	gene_id "9bfa2b61-4360-4b15-af42-880ae08ec9d3_ENSG00000215788.5"; transcript_id "9bfa2b61-4360-4b15-af42-880ae08ec9d3_ENSG00000215788.5"; exon_number "2"; exon_id "9bfa2b61-4360-4b15-af42-880ae08ec9d3_ENSG00000215788.5.2";
chr1	/dev/stdin	CDS	6522689	6523809	.	-	0	gene_id "9bfa2b61-4360-4b15-af42-880ae08ec9d3_ENSG00000215788.5"; transcript_id "9bfa2b61-4360-4b15-af42-880ae08ec9d3_ENSG00000215788.5"; exon_number "2"; exon_id "9bfa2b61-4360-4b15-af42-880ae08ec9d3_ENSG00000215788.5.2";
chr1	/dev/stdin	start_codon	6523807	6523809	.	-	0	gene_id "9bfa2b61-4360-4b15-af42-880ae08ec9d3_ENSG00000215788.5"; transcript_id "9bfa2b61-4360-4b15-af42-880ae08ec9d3_ENSG00000215788.5"; exon_number "2"; exon_id "9bfa2b61-4360-4b15-af42-880ae08ec9d3_ENSG00000215788.5.2";
chr1	/dev/stdin	transcript	6521212	6523809	.	-	.	gene_id "ee24e7e6-5a03-4e5f-9730-cecd9f020a5e_ENSG00000215788.5"; transcript_id "ee24e7e6-5a03-4e5f-9730-cecd9f020a5e_ENSG00000215788.5";
chr1	/dev/stdin	exon	6521212	6521822	.	-	.	gene_id "ee24e7e6-5a03-4e5f-9730-cecd9f020a5e_ENSG00000215788.5"; transcript_id "ee24e7e6-5a03-4e5f-9730-cecd9f020a5e_ENSG00000215788.5"; exon_number "1"; exon_id "ee24e7e6-5a03-4e5f-9730-cecd9f020a5e_ENSG00000215788.5.1";
chr1	/dev/stdin	CDS	6521212	6521822	.	-	0	gene_id "ee24e7e6-5a03-4e5f-9730-cecd9f020a5e_ENSG00000215788.5"; transcript_id "ee24e7e6-5a03-4e5f-9730-cecd9f020a5e_ENSG00000215788.5"; exon_number "1"; exon_id "ee24e7e6-5a03-4e5f-9730-cecd9f020a5e_ENSG00000215788.5.1";
chr1	/dev/stdin	exon	6522054	6522234	.	-	.	gene_id "ee24e7e6-5a03-4e5f-9730-cecd9f020a5e_ENSG00000215788.5"; transcript_id "ee24e7e6-5a03-4e5f-9730-cecd9f020a5e_ENSG00000215788.5"; exon_number "2"; exon_id "ee24e7e6-5a03-4e5f-9730-cecd9f020a5e_ENSG00000215788.5.2";
chr1	/dev/stdin	CDS	6522054	6522234	.	-	1	gene_id "ee24e7e6-5a03-4e5f-9730-cecd9f020a5e_ENSG00000215788.5"; transcript_id "ee24e7e6-5a03-4e5f-9730-cecd9f020a5e_ENSG00000215788.5"; exon_number "2"; exon_id "ee24e7e6-5a03-4e5f-9730-cecd9f020a5e_ENSG00000215788.5.2";
chr1	/dev/stdin	exon	6522689	6522726	.	-	.	gene_id "ee24e7e6-5a03-4e5f-9730-cecd9f020a5e_ENSG00000215788.5"; transcript_id "ee24e7e6-5a03-4e5f-9730-cecd9f020a5e_ENSG00000215788.5"; exon_number "3"; exon_id "ee24e7e6-5a03-4e5f-9730-cecd9f020a5e_ENSG00000215788.5.3";
chr1	/dev/stdin	CDS	6522689	6522726	.	-	0	gene_id "ee24e7e6-5a03-4e5f-9730-cecd9f020a5e_ENSG00000215788.5"; transcript_id "ee24e7e6-5a03-4e5f-9730-cecd9f020a5e_ENSG00000215788.5"; exon_number "3"; exon_id "ee24e7e6-5a03-4e5f-9730-cecd9f020a5e_ENSG00000215788.5.3";
chr1	/dev/stdin	exon	6522923	6523030	.	-	.	gene_id "ee24e7e6-5a03-4e5f-9730-cecd9f020a5e_ENSG00000215788.5"; transcript_id "ee24e7e6-5a03-4e5f-9730-cecd9f020a5e_ENSG00000215788.5"; exon_number "4"; exon_id "ee24e7e6-5a03-4e5f-9730-cecd9f020a5e_ENSG00000215788.5.4";
chr1	/dev/stdin	CDS	6522923	6523030	.	-	0	gene_id "ee24e7e6-5a03-4e5f-9730-cecd9f020a5e_ENSG00000215788.5"; transcript_id "ee24e7e6-5a03-4e5f-9730-cecd9f020a5e_ENSG00000215788.5"; exon_number "4"; exon_id "ee24e7e6-5a03-4e5f-9730-cecd9f020a5e_ENSG00000215788.5.4";
chr1	/dev/stdin	exon	6523132	6523809	.	-	.	gene_id "ee24e7e6-5a03-4e5f-9730-cecd9f020a5e_ENSG00000215788.5"; transcript_id "ee24e7e6-5a03-4e5f-9730-cecd9f020a5e_ENSG00000215788.5"; exon_number "5"; exon_id "ee24e7e6-5a03-4e5f-9730-cecd9f020a5e_ENSG00000215788.5.5";
chr1	/dev/stdin	CDS	6523132	6523809	.	-	0	gene_id "ee24e7e6-5a03-4e5f-9730-cecd9f020a5e_ENSG00000215788.5"; transcript_id "ee24e7e6-5a03-4e5f-9730-cecd9f020a5e_ENSG00000215788.5"; exon_number "5"; exon_id "ee24e7e6-5a03-4e5f-9730-cecd9f020a5e_ENSG00000215788.5.5";
chr1	/dev/stdin	start_codon	6523807	6523809	.	-	0	gene_id "ee24e7e6-5a03-4e5f-9730-cecd9f020a5e_ENSG00000215788.5"; transcript_id "ee24e7e6-5a03-4e5f-9730-cecd9f020a5e_ENSG00000215788.5"; exon_number "5"; exon_id "ee24e7e6-5a03-4e5f-9730-cecd9f020a5e_ENSG00000215788.5.5";
chr1	/dev/stdin	transcript	6527183	6531643	.	-	.	gene_id "6d6d915e-136c-41de-9f36-82ae3c1031df_ENSG00000171680.16"; transcript_id "6d6d915e-136c-41de-9f36-82ae3c1031df_ENSG00000171680.16";
chr1	/dev/stdin	exon	6527183	6527632	.	-	.	gene_id "6d6d915e-136c-41de-9f36-82ae3c1031df_ENSG00000171680.16"; transcript_id "6d6d915e-136c-41de-9f36-82ae3c1031df_ENSG00000171680.16"; exon_number "1"; exon_id "6d6d915e-136c-41de-9f36-82ae3c1031df_ENSG00000171680.16.1";
chr1	/dev/stdin	CDS	6527183	6527632	.	-	1	gene_id "6d6d915e-136c-41de-9f36-82ae3c1031df_ENSG00000171680.16"; transcript_id "6d6d915e-136c-41de-9f36-82ae3c1031df_ENSG00000171680.16"; exon_number "1"; exon_id "6d6d915e-136c-41de-9f36-82ae3c1031df_ENSG00000171680.16.1";
chr1	/dev/stdin	exon	6527885	6528646	.	-	.	gene_id "6d6d915e-136c-41de-9f36-82ae3c1031df_ENSG00000171680.16"; transcript_id "6d6d915e-136c-41de-9f36-82ae3c1031df_ENSG00000171680.16"; exon_number "2"; exon_id "6d6d915e-136c-41de-9f36-82ae3c1031df_ENSG00000171680.16.2";
chr1	/dev/stdin	CDS	6527885	6528646	.	-	1	gene_id "6d6d915e-136c-41de-9f36-82ae3c1031df_ENSG00000171680.16"; transcript_id "6d6d915e-136c-41de-9f36-82ae3c1031df_ENSG00000171680.16"; exon_number "2"; exon_id "6d6d915e-136c-41de-9f36-82ae3c1031df_ENSG00000171680.16.2";
chr1	/dev/stdin	exon	6529102	6529301	.	-	.	gene_id "6d6d915e-136c-41de-9f36-82ae3c1031df_ENSG00000171680.16"; transcript_id "6d6d915e-136c-41de-9f36-82ae3c1031df_ENSG00000171680.16"; exon_number "3"; exon_id "6d6d915e-136c-41de-9f36-82ae3c1031df_ENSG00000171680.16.3";
chr1	/dev/stdin	CDS	6529102	6529301	.	-	0	gene_id "6d6d915e-136c-41de-9f36-82ae3c1031df_ENSG00000171680.16"; transcript_id "6d6d915e-136c-41de-9f36-82ae3c1031df_ENSG00000171680.16"; exon_number "3"; exon_id "6d6d915e-136c-41de-9f36-82ae3c1031df_ENSG00000171680.16.3";
chr1	/dev/stdin	exon	6529395	6529510	.	-	.	gene_id "6d6d915e-136c-41de-9f36-82ae3c1031df_ENSG00000171680.16"; transcript_id "6d6d915e-136c-41de-9f36-82ae3c1031df_ENSG00000171680.16"; exon_number "4"; exon_id "6d6d915e-136c-41de-9f36-82ae3c1031df_ENSG00000171680.16.4";
chr1	/dev/stdin	CDS	6529395	6529510	.	-	2	gene_id "6d6d915e-136c-41de-9f36-82ae3c1031df_ENSG00000171680.16"; transcript_id "6d6d915e-136c-41de-9f36-82ae3c1031df_ENSG00000171680.16"; exon_number "4"; exon_id "6d6d915e-136c-41de-9f36-82ae3c1031df_ENSG00000171680.16.4";
chr1	/dev/stdin	exon	6529604	6529736	.	-	.	gene_id "6d6d915e-136c-41de-9f36-82ae3c1031df_ENSG00000171680.16"; transcript_id "6d6d915e-136c-41de-9f36-82ae3c1031df_ENSG00000171680.16"; exon_number "5"; exon_id "6d6d915e-136c-41de-9f36-82ae3c1031df_ENSG00000171680.16.5";
chr1	/dev/stdin	CDS	6529604	6529736	.	-	0	gene_id "6d6d915e-136c-41de-9f36-82ae3c1031df_ENSG00000171680.16"; transcript_id "6d6d915e-136c-41de-9f36-82ae3c1031df_ENSG00000171680.16"; exon_number "5"; exon_id "6d6d915e-136c-41de-9f36-82ae3c1031df_ENSG00000171680.16.5";
chr1	/dev/stdin	exon	6530296	6530415	.	-	.	gene_id "6d6d915e-136c-41de-9f36-82ae3c1031df_ENSG00000171680.16"; transcript_id "6d6d915e-136c-41de-9f36-82ae3c1031df_ENSG00000171680.16"; exon_number "6"; exon_id "6d6d915e-136c-41de-9f36-82ae3c1031df_ENSG00000171680.16.6";
chr1	/dev/stdin	CDS	6530296	6530415	.	-	0	gene_id "6d6d915e-136c-41de-9f36-82ae3c1031df_ENSG00000171680.16"; transcript_id "6d6d915e-136c-41de-9f36-82ae3c1031df_ENSG00000171680.16"; exon_number "6"; exon_id "6d6d915e-136c-41de-9f36-82ae3c1031df_ENSG00000171680.16.6";
chr1	/dev/stdin	exon	6530566	6530703	.	-	.	gene_id "6d6d915e-136c-41de-9f36-82ae3c1031df_ENSG00000171680.16"; transcript_id "6d6d915e-136c-41de-9f36-82ae3c1031df_ENSG00000171680.16"; exon_number "7"; exon_id "6d6d915e-136c-41de-9f36-82ae3c1031df_ENSG00000171680.16.7";
chr1	/dev/stdin	CDS	6530566	6530703	.	-	0	gene_id "6d6d915e-136c-41de-9f36-82ae3c1031df_ENSG00000171680.16"; transcript_id "6d6d915e-136c-41de-9f36-82ae3c1031df_ENSG00000171680.16"; exon_number "7"; exon_id "6d6d915e-136c-41de-9f36-82ae3c1031df_ENSG00000171680.16.7";
chr1	/dev/stdin	exon	6530795	6530944	.	-	.	gene_id "6d6d915e-136c-41de-9f36-82ae3c1031df_ENSG00000171680.16"; transcript_id "6d6d915e-136c-41de-9f36-82ae3c1031df_ENSG00000171680.16"; exon_number "8"; exon_id "6d6d915e-136c-41de-9f36-82ae3c1031df_ENSG00000171680.16.8";
chr1	/dev/stdin	CDS	6530795	6530944	.	-	0	gene_id "6d6d915e-136c-41de-9f36-82ae3c1031df_ENSG00000171680.16"; transcript_id "6d6d915e-136c-41de-9f36-82ae3c1031df_ENSG00000171680.16"; exon_number "8"; exon_id "6d6d915e-136c-41de-9f36-82ae3c1031df_ENSG00000171680.16.8";
chr1	/dev/stdin	exon	6531050	6531160	.	-	.	gene_id "6d6d915e-136c-41de-9f36-82ae3c1031df_ENSG00000171680.16"; transcript_id "6d6d915e-136c-41de-9f36-82ae3c1031df_ENSG00000171680.16"; exon_number "9"; exon_id "6d6d915e-136c-41de-9f36-82ae3c1031df_ENSG00000171680.16.9";
chr1	/dev/stdin	CDS	6531050	6531160	.	-	0	gene_id "6d6d915e-136c-41de-9f36-82ae3c1031df_ENSG00000171680.16"; transcript_id "6d6d915e-136c-41de-9f36-82ae3c1031df_ENSG00000171680.16"; exon_number "9"; exon_id "6d6d915e-136c-41de-9f36-82ae3c1031df_ENSG00000171680.16.9";
chr1	/dev/stdin	exon	6531548	6531643	.	-	.	gene_id "6d6d915e-136c-41de-9f36-82ae3c1031df_ENSG00000171680.16"; transcript_id "6d6d915e-136c-41de-9f36-82ae3c1031df_ENSG00000171680.16"; exon_number "10"; exon_id "6d6d915e-136c-41de-9f36-82ae3c1031df_ENSG00000171680.16.10";
chr1	/dev/stdin	CDS	6531548	6531643	.	-	0	gene_id "6d6d915e-136c-41de-9f36-82ae3c1031df_ENSG00000171680.16"; transcript_id "6d6d915e-136c-41de-9f36-82ae3c1031df_ENSG00000171680.16"; exon_number "10"; exon_id "6d6d915e-136c-41de-9f36-82ae3c1031df_ENSG00000171680.16.10";
chr1	/dev/stdin	start_codon	6531641	6531643	.	-	0	gene_id "6d6d915e-136c-41de-9f36-82ae3c1031df_ENSG00000171680.16"; transcript_id "6d6d915e-136c-41de-9f36-82ae3c1031df_ENSG00000171680.16"; exon_number "10"; exon_id "6d6d915e-136c-41de-9f36-82ae3c1031df_ENSG00000171680.16.10";
chr1	/dev/stdin	transcript	6640062	6649340	.	+	.	gene_id "32c41bb8-4e8f-4738-a744-507deb076212_ENSG00000204859.7"; transcript_id "32c41bb8-4e8f-4738-a744-507deb076212_ENSG00000204859.7";
chr1	/dev/stdin	exon	6640062	6640130	.	+	.	gene_id "32c41bb8-4e8f-4738-a744-507deb076212_ENSG00000204859.7"; transcript_id "32c41bb8-4e8f-4738-a744-507deb076212_ENSG00000204859.7"; exon_number "1"; exon_id "32c41bb8-4e8f-4738-a744-507deb076212_ENSG00000204859.7.1";
chr1	/dev/stdin	CDS	6640062	6640130	.	+	0	gene_id "32c41bb8-4e8f-4738-a744-507deb076212_ENSG00000204859.7"; transcript_id "32c41bb8-4e8f-4738-a744-507deb076212_ENSG00000204859.7"; exon_number "1"; exon_id "32c41bb8-4e8f-4738-a744-507deb076212_ENSG00000204859.7.1";
chr1	/dev/stdin	exon	6640601	6641359	.	+	.	gene_id "32c41bb8-4e8f-4738-a744-507deb076212_ENSG00000204859.7"; transcript_id "32c41bb8-4e8f-4738-a744-507deb076212_ENSG00000204859.7"; exon_number "2"; exon_id "32c41bb8-4e8f-4738-a744-507deb076212_ENSG00000204859.7.2";
chr1	/dev/stdin	CDS	6640601	6641359	.	+	0	gene_id "32c41bb8-4e8f-4738-a744-507deb076212_ENSG00000204859.7"; transcript_id "32c41bb8-4e8f-4738-a744-507deb076212_ENSG00000204859.7"; exon_number "2"; exon_id "32c41bb8-4e8f-4738-a744-507deb076212_ENSG00000204859.7.2";
chr1	/dev/stdin	exon	6642118	6642359	.	+	.	gene_id "32c41bb8-4e8f-4738-a744-507deb076212_ENSG00000204859.7"; transcript_id "32c41bb8-4e8f-4738-a744-507deb076212_ENSG00000204859.7"; exon_number "3"; exon_id "32c41bb8-4e8f-4738-a744-507deb076212_ENSG00000204859.7.3";
chr1	/dev/stdin	CDS	6642118	6642359	.	+	0	gene_id "32c41bb8-4e8f-4738-a744-507deb076212_ENSG00000204859.7"; transcript_id "32c41bb8-4e8f-4738-a744-507deb076212_ENSG00000204859.7"; exon_number "3"; exon_id "32c41bb8-4e8f-4738-a744-507deb076212_ENSG00000204859.7.3";
chr1	/dev/stdin	exon	6645979	6646090	.	+	.	gene_id "32c41bb8-4e8f-4738-a744-507deb076212_ENSG00000204859.7"; transcript_id "32c41bb8-4e8f-4738-a744-507deb076212_ENSG00000204859.7"; exon_number "4"; exon_id "32c41bb8-4e8f-4738-a744-507deb076212_ENSG00000204859.7.4";
chr1	/dev/stdin	CDS	6645979	6646090	.	+	1	gene_id "32c41bb8-4e8f-4738-a744-507deb076212_ENSG00000204859.7"; transcript_id "32c41bb8-4e8f-4738-a744-507deb076212_ENSG00000204859.7"; exon_number "4"; exon_id "32c41bb8-4e8f-4738-a744-507deb076212_ENSG00000204859.7.4";
chr1	/dev/stdin	exon	6646755	6646847	.	+	.	gene_id "32c41bb8-4e8f-4738-a744-507deb076212_ENSG00000204859.7"; transcript_id "32c41bb8-4e8f-4738-a744-507deb076212_ENSG00000204859.7"; exon_number "5"; exon_id "32c41bb8-4e8f-4738-a744-507deb076212_ENSG00000204859.7.5";
chr1	/dev/stdin	CDS	6646755	6646847	.	+	0	gene_id "32c41bb8-4e8f-4738-a744-507deb076212_ENSG00000204859.7"; transcript_id "32c41bb8-4e8f-4738-a744-507deb076212_ENSG00000204859.7"; exon_number "5"; exon_id "32c41bb8-4e8f-4738-a744-507deb076212_ENSG00000204859.7.5";
chr1	/dev/stdin	exon	6647265	6647351	.	+	.	gene_id "32c41bb8-4e8f-4738-a744-507deb076212_ENSG00000204859.7"; transcript_id "32c41bb8-4e8f-4738-a744-507deb076212_ENSG00000204859.7"; exon_number "6"; exon_id "32c41bb8-4e8f-4738-a744-507deb076212_ENSG00000204859.7.6";
chr1	/dev/stdin	CDS	6647265	6647351	.	+	0	gene_id "32c41bb8-4e8f-4738-a744-507deb076212_ENSG00000204859.7"; transcript_id "32c41bb8-4e8f-4738-a744-507deb076212_ENSG00000204859.7"; exon_number "6"; exon_id "32c41bb8-4e8f-4738-a744-507deb076212_ENSG00000204859.7.6";
chr1	/dev/stdin	exon	6647538	6647692	.	+	.	gene_id "32c41bb8-4e8f-4738-a744-507deb076212_ENSG00000204859.7"; transcript_id "32c41bb8-4e8f-4738-a744-507deb076212_ENSG00000204859.7"; exon_number "7"; exon_id "32c41bb8-4e8f-4738-a744-507deb076212_ENSG00000204859.7.7";
chr1	/dev/stdin	CDS	6647538	6647692	.	+	0	gene_id "32c41bb8-4e8f-4738-a744-507deb076212_ENSG00000204859.7"; transcript_id "32c41bb8-4e8f-4738-a744-507deb076212_ENSG00000204859.7"; exon_number "7"; exon_id "32c41bb8-4e8f-4738-a744-507deb076212_ENSG00000204859.7.7";
chr1	/dev/stdin	exon	6648120	6648256	.	+	.	gene_id "32c41bb8-4e8f-4738-a744-507deb076212_ENSG00000204859.7"; transcript_id "32c41bb8-4e8f-4738-a744-507deb076212_ENSG00000204859.7"; exon_number "8"; exon_id "32c41bb8-4e8f-4738-a744-507deb076212_ENSG00000204859.7.8";
chr1	/dev/stdin	CDS	6648120	6648256	.	+	1	gene_id "32c41bb8-4e8f-4738-a744-507deb076212_ENSG00000204859.7"; transcript_id "32c41bb8-4e8f-4738-a744-507deb076212_ENSG00000204859.7"; exon_number "8"; exon_id "32c41bb8-4e8f-4738-a744-507deb076212_ENSG00000204859.7.8";
chr1	/dev/stdin	exon	6648338	6648502	.	+	.	gene_id "32c41bb8-4e8f-4738-a744-507deb076212_ENSG00000204859.7"; transcript_id "32c41bb8-4e8f-4738-a744-507deb076212_ENSG00000204859.7"; exon_number "9"; exon_id "32c41bb8-4e8f-4738-a744-507deb076212_ENSG00000204859.7.9";
chr1	/dev/stdin	CDS	6648338	6648502	.	+	2	gene_id "32c41bb8-4e8f-4738-a744-507deb076212_ENSG00000204859.7"; transcript_id "32c41bb8-4e8f-4738-a744-507deb076212_ENSG00000204859.7"; exon_number "9"; exon_id "32c41bb8-4e8f-4738-a744-507deb076212_ENSG00000204859.7.9";
chr1	/dev/stdin	exon	6648816	6648904	.	+	.	gene_id "32c41bb8-4e8f-4738-a744-507deb076212_ENSG00000204859.7"; transcript_id "32c41bb8-4e8f-4738-a744-507deb076212_ENSG00000204859.7"; exon_number "10"; exon_id "32c41bb8-4e8f-4738-a744-507deb076212_ENSG00000204859.7.10";
chr1	/dev/stdin	CDS	6648816	6648904	.	+	2	gene_id "32c41bb8-4e8f-4738-a744-507deb076212_ENSG00000204859.7"; transcript_id "32c41bb8-4e8f-4738-a744-507deb076212_ENSG00000204859.7"; exon_number "10"; exon_id "32c41bb8-4e8f-4738-a744-507deb076212_ENSG00000204859.7.10";
chr1	/dev/stdin	exon	6648976	6649340	.	+	.	gene_id "32c41bb8-4e8f-4738-a744-507deb076212_ENSG00000204859.7"; transcript_id "32c41bb8-4e8f-4738-a744-507deb076212_ENSG00000204859.7"; exon_number "11"; exon_id "32c41bb8-4e8f-4738-a744-507deb076212_ENSG00000204859.7.11";
chr1	/dev/stdin	CDS	6648976	6649340	.	+	0	gene_id "32c41bb8-4e8f-4738-a744-507deb076212_ENSG00000204859.7"; transcript_id "32c41bb8-4e8f-4738-a744-507deb076212_ENSG00000204859.7"; exon_number "11"; exon_id "32c41bb8-4e8f-4738-a744-507deb076212_ENSG00000204859.7.11";
chr1	/dev/stdin	start_codon	6640062	6640064	.	+	0	gene_id "32c41bb8-4e8f-4738-a744-507deb076212_ENSG00000204859.7"; transcript_id "32c41bb8-4e8f-4738-a744-507deb076212_ENSG00000204859.7"; exon_number "1"; exon_id "32c41bb8-4e8f-4738-a744-507deb076212_ENSG00000204859.7.1";
chr1	/dev/stdin	transcript	6640062	6649340	.	+	.	gene_id "bada0ae5-93d3-4be8-ada7-7e0721309266_ENSG00000204859.7"; transcript_id "bada0ae5-93d3-4be8-ada7-7e0721309266_ENSG00000204859.7";
chr1	/dev/stdin	exon	6640062	6640109	.	+	.	gene_id "bada0ae5-93d3-4be8-ada7-7e0721309266_ENSG00000204859.7"; transcript_id "bada0ae5-93d3-4be8-ada7-7e0721309266_ENSG00000204859.7"; exon_number "1"; exon_id "bada0ae5-93d3-4be8-ada7-7e0721309266_ENSG00000204859.7.1";
chr1	/dev/stdin	CDS	6640062	6640109	.	+	0	gene_id "bada0ae5-93d3-4be8-ada7-7e0721309266_ENSG00000204859.7"; transcript_id "bada0ae5-93d3-4be8-ada7-7e0721309266_ENSG00000204859.7"; exon_number "1"; exon_id "bada0ae5-93d3-4be8-ada7-7e0721309266_ENSG00000204859.7.1";
chr1	/dev/stdin	exon	6640601	6641359	.	+	.	gene_id "bada0ae5-93d3-4be8-ada7-7e0721309266_ENSG00000204859.7"; transcript_id "bada0ae5-93d3-4be8-ada7-7e0721309266_ENSG00000204859.7"; exon_number "2"; exon_id "bada0ae5-93d3-4be8-ada7-7e0721309266_ENSG00000204859.7.2";
chr1	/dev/stdin	CDS	6640601	6641359	.	+	0	gene_id "bada0ae5-93d3-4be8-ada7-7e0721309266_ENSG00000204859.7"; transcript_id "bada0ae5-93d3-4be8-ada7-7e0721309266_ENSG00000204859.7"; exon_number "2"; exon_id "bada0ae5-93d3-4be8-ada7-7e0721309266_ENSG00000204859.7.2";
chr1	/dev/stdin	exon	6642118	6642359	.	+	.	gene_id "bada0ae5-93d3-4be8-ada7-7e0721309266_ENSG00000204859.7"; transcript_id "bada0ae5-93d3-4be8-ada7-7e0721309266_ENSG00000204859.7"; exon_number "3"; exon_id "bada0ae5-93d3-4be8-ada7-7e0721309266_ENSG00000204859.7.3";
chr1	/dev/stdin	CDS	6642118	6642359	.	+	0	gene_id "bada0ae5-93d3-4be8-ada7-7e0721309266_ENSG00000204859.7"; transcript_id "bada0ae5-93d3-4be8-ada7-7e0721309266_ENSG00000204859.7"; exon_number "3"; exon_id "bada0ae5-93d3-4be8-ada7-7e0721309266_ENSG00000204859.7.3";
chr1	/dev/stdin	exon	6645979	6646090	.	+	.	gene_id "bada0ae5-93d3-4be8-ada7-7e0721309266_ENSG00000204859.7"; transcript_id "bada0ae5-93d3-4be8-ada7-7e0721309266_ENSG00000204859.7"; exon_number "4"; exon_id "bada0ae5-93d3-4be8-ada7-7e0721309266_ENSG00000204859.7.4";
chr1	/dev/stdin	CDS	6645979	6646090	.	+	1	gene_id "bada0ae5-93d3-4be8-ada7-7e0721309266_ENSG00000204859.7"; transcript_id "bada0ae5-93d3-4be8-ada7-7e0721309266_ENSG00000204859.7"; exon_number "4"; exon_id "bada0ae5-93d3-4be8-ada7-7e0721309266_ENSG00000204859.7.4";
chr1	/dev/stdin	exon	6646755	6646847	.	+	.	gene_id "bada0ae5-93d3-4be8-ada7-7e0721309266_ENSG00000204859.7"; transcript_id "bada0ae5-93d3-4be8-ada7-7e0721309266_ENSG00000204859.7"; exon_number "5"; exon_id "bada0ae5-93d3-4be8-ada7-7e0721309266_ENSG00000204859.7.5";
chr1	/dev/stdin	CDS	6646755	6646847	.	+	0	gene_id "bada0ae5-93d3-4be8-ada7-7e0721309266_ENSG00000204859.7"; transcript_id "bada0ae5-93d3-4be8-ada7-7e0721309266_ENSG00000204859.7"; exon_number "5"; exon_id "bada0ae5-93d3-4be8-ada7-7e0721309266_ENSG00000204859.7.5";
chr1	/dev/stdin	exon	6647265	6647351	.	+	.	gene_id "bada0ae5-93d3-4be8-ada7-7e0721309266_ENSG00000204859.7"; transcript_id "bada0ae5-93d3-4be8-ada7-7e0721309266_ENSG00000204859.7"; exon_number "6"; exon_id "bada0ae5-93d3-4be8-ada7-7e0721309266_ENSG00000204859.7.6";
chr1	/dev/stdin	CDS	6647265	6647351	.	+	0	gene_id "bada0ae5-93d3-4be8-ada7-7e0721309266_ENSG00000204859.7"; transcript_id "bada0ae5-93d3-4be8-ada7-7e0721309266_ENSG00000204859.7"; exon_number "6"; exon_id "bada0ae5-93d3-4be8-ada7-7e0721309266_ENSG00000204859.7.6";
chr1	/dev/stdin	exon	6647538	6647692	.	+	.	gene_id "bada0ae5-93d3-4be8-ada7-7e0721309266_ENSG00000204859.7"; transcript_id "bada0ae5-93d3-4be8-ada7-7e0721309266_ENSG00000204859.7"; exon_number "7"; exon_id "bada0ae5-93d3-4be8-ada7-7e0721309266_ENSG00000204859.7.7";
chr1	/dev/stdin	CDS	6647538	6647692	.	+	0	gene_id "bada0ae5-93d3-4be8-ada7-7e0721309266_ENSG00000204859.7"; transcript_id "bada0ae5-93d3-4be8-ada7-7e0721309266_ENSG00000204859.7"; exon_number "7"; exon_id "bada0ae5-93d3-4be8-ada7-7e0721309266_ENSG00000204859.7.7";
chr1	/dev/stdin	exon	6648120	6648256	.	+	.	gene_id "bada0ae5-93d3-4be8-ada7-7e0721309266_ENSG00000204859.7"; transcript_id "bada0ae5-93d3-4be8-ada7-7e0721309266_ENSG00000204859.7"; exon_number "8"; exon_id "bada0ae5-93d3-4be8-ada7-7e0721309266_ENSG00000204859.7.8";
chr1	/dev/stdin	CDS	6648120	6648256	.	+	1	gene_id "bada0ae5-93d3-4be8-ada7-7e0721309266_ENSG00000204859.7"; transcript_id "bada0ae5-93d3-4be8-ada7-7e0721309266_ENSG00000204859.7"; exon_number "8"; exon_id "bada0ae5-93d3-4be8-ada7-7e0721309266_ENSG00000204859.7.8";
chr1	/dev/stdin	exon	6648338	6648502	.	+	.	gene_id "bada0ae5-93d3-4be8-ada7-7e0721309266_ENSG00000204859.7"; transcript_id "bada0ae5-93d3-4be8-ada7-7e0721309266_ENSG00000204859.7"; exon_number "9"; exon_id "bada0ae5-93d3-4be8-ada7-7e0721309266_ENSG00000204859.7.9";
chr1	/dev/stdin	CDS	6648338	6648502	.	+	2	gene_id "bada0ae5-93d3-4be8-ada7-7e0721309266_ENSG00000204859.7"; transcript_id "bada0ae5-93d3-4be8-ada7-7e0721309266_ENSG00000204859.7"; exon_number "9"; exon_id "bada0ae5-93d3-4be8-ada7-7e0721309266_ENSG00000204859.7.9";
chr1	/dev/stdin	exon	6648816	6648904	.	+	.	gene_id "bada0ae5-93d3-4be8-ada7-7e0721309266_ENSG00000204859.7"; transcript_id "bada0ae5-93d3-4be8-ada7-7e0721309266_ENSG00000204859.7"; exon_number "10"; exon_id "bada0ae5-93d3-4be8-ada7-7e0721309266_ENSG00000204859.7.10";
chr1	/dev/stdin	CDS	6648816	6648904	.	+	2	gene_id "bada0ae5-93d3-4be8-ada7-7e0721309266_ENSG00000204859.7"; transcript_id "bada0ae5-93d3-4be8-ada7-7e0721309266_ENSG00000204859.7"; exon_number "10"; exon_id "bada0ae5-93d3-4be8-ada7-7e0721309266_ENSG00000204859.7.10";
chr1	/dev/stdin	exon	6648976	6649340	.	+	.	gene_id "bada0ae5-93d3-4be8-ada7-7e0721309266_ENSG00000204859.7"; transcript_id "bada0ae5-93d3-4be8-ada7-7e0721309266_ENSG00000204859.7"; exon_number "11"; exon_id "bada0ae5-93d3-4be8-ada7-7e0721309266_ENSG00000204859.7.11";
chr1	/dev/stdin	CDS	6648976	6649340	.	+	0	gene_id "bada0ae5-93d3-4be8-ada7-7e0721309266_ENSG00000204859.7"; transcript_id "bada0ae5-93d3-4be8-ada7-7e0721309266_ENSG00000204859.7"; exon_number "11"; exon_id "bada0ae5-93d3-4be8-ada7-7e0721309266_ENSG00000204859.7.11";
chr1	/dev/stdin	start_codon	6640062	6640064	.	+	0	gene_id "bada0ae5-93d3-4be8-ada7-7e0721309266_ENSG00000204859.7"; transcript_id "bada0ae5-93d3-4be8-ada7-7e0721309266_ENSG00000204859.7"; exon_number "1"; exon_id "bada0ae5-93d3-4be8-ada7-7e0721309266_ENSG00000204859.7.1";
chr1	/dev/stdin	transcript	6640062	6649340	.	+	.	gene_id "82f7f558-cc19-4474-b2e8-fa77d695a054_ENSG00000204859.7"; transcript_id "82f7f558-cc19-4474-b2e8-fa77d695a054_ENSG00000204859.7";
chr1	/dev/stdin	exon	6640062	6640196	.	+	.	gene_id "82f7f558-cc19-4474-b2e8-fa77d695a054_ENSG00000204859.7"; transcript_id "82f7f558-cc19-4474-b2e8-fa77d695a054_ENSG00000204859.7"; exon_number "1"; exon_id "82f7f558-cc19-4474-b2e8-fa77d695a054_ENSG00000204859.7.1";
chr1	/dev/stdin	CDS	6640062	6640196	.	+	0	gene_id "82f7f558-cc19-4474-b2e8-fa77d695a054_ENSG00000204859.7"; transcript_id "82f7f558-cc19-4474-b2e8-fa77d695a054_ENSG00000204859.7"; exon_number "1"; exon_id "82f7f558-cc19-4474-b2e8-fa77d695a054_ENSG00000204859.7.1";
chr1	/dev/stdin	exon	6645979	6646090	.	+	.	gene_id "82f7f558-cc19-4474-b2e8-fa77d695a054_ENSG00000204859.7"; transcript_id "82f7f558-cc19-4474-b2e8-fa77d695a054_ENSG00000204859.7"; exon_number "2"; exon_id "82f7f558-cc19-4474-b2e8-fa77d695a054_ENSG00000204859.7.2";
chr1	/dev/stdin	CDS	6645979	6646090	.	+	0	gene_id "82f7f558-cc19-4474-b2e8-fa77d695a054_ENSG00000204859.7"; transcript_id "82f7f558-cc19-4474-b2e8-fa77d695a054_ENSG00000204859.7"; exon_number "2"; exon_id "82f7f558-cc19-4474-b2e8-fa77d695a054_ENSG00000204859.7.2";
chr1	/dev/stdin	exon	6646755	6646847	.	+	.	gene_id "82f7f558-cc19-4474-b2e8-fa77d695a054_ENSG00000204859.7"; transcript_id "82f7f558-cc19-4474-b2e8-fa77d695a054_ENSG00000204859.7"; exon_number "3"; exon_id "82f7f558-cc19-4474-b2e8-fa77d695a054_ENSG00000204859.7.3";
chr1	/dev/stdin	CDS	6646755	6646847	.	+	2	gene_id "82f7f558-cc19-4474-b2e8-fa77d695a054_ENSG00000204859.7"; transcript_id "82f7f558-cc19-4474-b2e8-fa77d695a054_ENSG00000204859.7"; exon_number "3"; exon_id "82f7f558-cc19-4474-b2e8-fa77d695a054_ENSG00000204859.7.3";
chr1	/dev/stdin	exon	6647265	6647351	.	+	.	gene_id "82f7f558-cc19-4474-b2e8-fa77d695a054_ENSG00000204859.7"; transcript_id "82f7f558-cc19-4474-b2e8-fa77d695a054_ENSG00000204859.7"; exon_number "4"; exon_id "82f7f558-cc19-4474-b2e8-fa77d695a054_ENSG00000204859.7.4";
chr1	/dev/stdin	CDS	6647265	6647351	.	+	2	gene_id "82f7f558-cc19-4474-b2e8-fa77d695a054_ENSG00000204859.7"; transcript_id "82f7f558-cc19-4474-b2e8-fa77d695a054_ENSG00000204859.7"; exon_number "4"; exon_id "82f7f558-cc19-4474-b2e8-fa77d695a054_ENSG00000204859.7.4";
chr1	/dev/stdin	exon	6647538	6647692	.	+	.	gene_id "82f7f558-cc19-4474-b2e8-fa77d695a054_ENSG00000204859.7"; transcript_id "82f7f558-cc19-4474-b2e8-fa77d695a054_ENSG00000204859.7"; exon_number "5"; exon_id "82f7f558-cc19-4474-b2e8-fa77d695a054_ENSG00000204859.7.5";
chr1	/dev/stdin	CDS	6647538	6647692	.	+	2	gene_id "82f7f558-cc19-4474-b2e8-fa77d695a054_ENSG00000204859.7"; transcript_id "82f7f558-cc19-4474-b2e8-fa77d695a054_ENSG00000204859.7"; exon_number "5"; exon_id "82f7f558-cc19-4474-b2e8-fa77d695a054_ENSG00000204859.7.5";
chr1	/dev/stdin	exon	6648120	6648256	.	+	.	gene_id "82f7f558-cc19-4474-b2e8-fa77d695a054_ENSG00000204859.7"; transcript_id "82f7f558-cc19-4474-b2e8-fa77d695a054_ENSG00000204859.7"; exon_number "6"; exon_id "82f7f558-cc19-4474-b2e8-fa77d695a054_ENSG00000204859.7.6";
chr1	/dev/stdin	CDS	6648120	6648256	.	+	0	gene_id "82f7f558-cc19-4474-b2e8-fa77d695a054_ENSG00000204859.7"; transcript_id "82f7f558-cc19-4474-b2e8-fa77d695a054_ENSG00000204859.7"; exon_number "6"; exon_id "82f7f558-cc19-4474-b2e8-fa77d695a054_ENSG00000204859.7.6";
chr1	/dev/stdin	exon	6648338	6648502	.	+	.	gene_id "82f7f558-cc19-4474-b2e8-fa77d695a054_ENSG00000204859.7"; transcript_id "82f7f558-cc19-4474-b2e8-fa77d695a054_ENSG00000204859.7"; exon_number "7"; exon_id "82f7f558-cc19-4474-b2e8-fa77d695a054_ENSG00000204859.7.7";
chr1	/dev/stdin	CDS	6648338	6648502	.	+	1	gene_id "82f7f558-cc19-4474-b2e8-fa77d695a054_ENSG00000204859.7"; transcript_id "82f7f558-cc19-4474-b2e8-fa77d695a054_ENSG00000204859.7"; exon_number "7"; exon_id "82f7f558-cc19-4474-b2e8-fa77d695a054_ENSG00000204859.7.7";
chr1	/dev/stdin	exon	6648816	6648904	.	+	.	gene_id "82f7f558-cc19-4474-b2e8-fa77d695a054_ENSG00000204859.7"; transcript_id "82f7f558-cc19-4474-b2e8-fa77d695a054_ENSG00000204859.7"; exon_number "8"; exon_id "82f7f558-cc19-4474-b2e8-fa77d695a054_ENSG00000204859.7.8";
chr1	/dev/stdin	CDS	6648816	6648904	.	+	1	gene_id "82f7f558-cc19-4474-b2e8-fa77d695a054_ENSG00000204859.7"; transcript_id "82f7f558-cc19-4474-b2e8-fa77d695a054_ENSG00000204859.7"; exon_number "8"; exon_id "82f7f558-cc19-4474-b2e8-fa77d695a054_ENSG00000204859.7.8";
chr1	/dev/stdin	exon	6648976	6649340	.	+	.	gene_id "82f7f558-cc19-4474-b2e8-fa77d695a054_ENSG00000204859.7"; transcript_id "82f7f558-cc19-4474-b2e8-fa77d695a054_ENSG00000204859.7"; exon_number "9"; exon_id "82f7f558-cc19-4474-b2e8-fa77d695a054_ENSG00000204859.7.9";
chr1	/dev/stdin	CDS	6648976	6649337	.	+	2	gene_id "82f7f558-cc19-4474-b2e8-fa77d695a054_ENSG00000204859.7"; transcript_id "82f7f558-cc19-4474-b2e8-fa77d695a054_ENSG00000204859.7"; exon_number "9"; exon_id "82f7f558-cc19-4474-b2e8-fa77d695a054_ENSG00000204859.7.9";
chr1	/dev/stdin	start_codon	6640062	6640064	.	+	0	gene_id "82f7f558-cc19-4474-b2e8-fa77d695a054_ENSG00000204859.7"; transcript_id "82f7f558-cc19-4474-b2e8-fa77d695a054_ENSG00000204859.7"; exon_number "1"; exon_id "82f7f558-cc19-4474-b2e8-fa77d695a054_ENSG00000204859.7.1";
chr1	/dev/stdin	stop_codon	6649338	6649340	.	+	0	gene_id "82f7f558-cc19-4474-b2e8-fa77d695a054_ENSG00000204859.7"; transcript_id "82f7f558-cc19-4474-b2e8-fa77d695a054_ENSG00000204859.7"; exon_number "9"; exon_id "82f7f558-cc19-4474-b2e8-fa77d695a054_ENSG00000204859.7.9";
chr1	/dev/stdin	transcript	6640062	6649340	.	+	.	gene_id "ENST00000377674.4_ENSG00000204859.7"; transcript_id "ENST00000377674.4_ENSG00000204859.7";
chr1	/dev/stdin	exon	6640062	6640196	.	+	.	gene_id "ENST00000377674.4_ENSG00000204859.7"; transcript_id "ENST00000377674.4_ENSG00000204859.7"; exon_number "1"; exon_id "ENST00000377674.4_ENSG00000204859.7.1";
chr1	/dev/stdin	CDS	6640062	6640196	.	+	0	gene_id "ENST00000377674.4_ENSG00000204859.7"; transcript_id "ENST00000377674.4_ENSG00000204859.7"; exon_number "1"; exon_id "ENST00000377674.4_ENSG00000204859.7.1";
chr1	/dev/stdin	exon	6640601	6641359	.	+	.	gene_id "ENST00000377674.4_ENSG00000204859.7"; transcript_id "ENST00000377674.4_ENSG00000204859.7"; exon_number "2"; exon_id "ENST00000377674.4_ENSG00000204859.7.2";
chr1	/dev/stdin	CDS	6640601	6641359	.	+	0	gene_id "ENST00000377674.4_ENSG00000204859.7"; transcript_id "ENST00000377674.4_ENSG00000204859.7"; exon_number "2"; exon_id "ENST00000377674.4_ENSG00000204859.7.2";
chr1	/dev/stdin	exon	6642118	6642359	.	+	.	gene_id "ENST00000377674.4_ENSG00000204859.7"; transcript_id "ENST00000377674.4_ENSG00000204859.7"; exon_number "3"; exon_id "ENST00000377674.4_ENSG00000204859.7.3";
chr1	/dev/stdin	CDS	6642118	6642359	.	+	0	gene_id "ENST00000377674.4_ENSG00000204859.7"; transcript_id "ENST00000377674.4_ENSG00000204859.7"; exon_number "3"; exon_id "ENST00000377674.4_ENSG00000204859.7.3";
chr1	/dev/stdin	exon	6645979	6646090	.	+	.	gene_id "ENST00000377674.4_ENSG00000204859.7"; transcript_id "ENST00000377674.4_ENSG00000204859.7"; exon_number "4"; exon_id "ENST00000377674.4_ENSG00000204859.7.4";
chr1	/dev/stdin	CDS	6645979	6646090	.	+	1	gene_id "ENST00000377674.4_ENSG00000204859.7"; transcript_id "ENST00000377674.4_ENSG00000204859.7"; exon_number "4"; exon_id "ENST00000377674.4_ENSG00000204859.7.4";
chr1	/dev/stdin	exon	6646755	6646847	.	+	.	gene_id "ENST00000377674.4_ENSG00000204859.7"; transcript_id "ENST00000377674.4_ENSG00000204859.7"; exon_number "5"; exon_id "ENST00000377674.4_ENSG00000204859.7.5";
chr1	/dev/stdin	CDS	6646755	6646847	.	+	0	gene_id "ENST00000377674.4_ENSG00000204859.7"; transcript_id "ENST00000377674.4_ENSG00000204859.7"; exon_number "5"; exon_id "ENST00000377674.4_ENSG00000204859.7.5";
chr1	/dev/stdin	exon	6647265	6647351	.	+	.	gene_id "ENST00000377674.4_ENSG00000204859.7"; transcript_id "ENST00000377674.4_ENSG00000204859.7"; exon_number "6"; exon_id "ENST00000377674.4_ENSG00000204859.7.6";
chr1	/dev/stdin	CDS	6647265	6647351	.	+	0	gene_id "ENST00000377674.4_ENSG00000204859.7"; transcript_id "ENST00000377674.4_ENSG00000204859.7"; exon_number "6"; exon_id "ENST00000377674.4_ENSG00000204859.7.6";
chr1	/dev/stdin	exon	6647538	6647692	.	+	.	gene_id "ENST00000377674.4_ENSG00000204859.7"; transcript_id "ENST00000377674.4_ENSG00000204859.7"; exon_number "7"; exon_id "ENST00000377674.4_ENSG00000204859.7.7";
chr1	/dev/stdin	CDS	6647538	6647692	.	+	0	gene_id "ENST00000377674.4_ENSG00000204859.7"; transcript_id "ENST00000377674.4_ENSG00000204859.7"; exon_number "7"; exon_id "ENST00000377674.4_ENSG00000204859.7.7";
chr1	/dev/stdin	exon	6648120	6648256	.	+	.	gene_id "ENST00000377674.4_ENSG00000204859.7"; transcript_id "ENST00000377674.4_ENSG00000204859.7"; exon_number "8"; exon_id "ENST00000377674.4_ENSG00000204859.7.8";
chr1	/dev/stdin	CDS	6648120	6648256	.	+	1	gene_id "ENST00000377674.4_ENSG00000204859.7"; transcript_id "ENST00000377674.4_ENSG00000204859.7"; exon_number "8"; exon_id "ENST00000377674.4_ENSG00000204859.7.8";
chr1	/dev/stdin	exon	6648338	6648502	.	+	.	gene_id "ENST00000377674.4_ENSG00000204859.7"; transcript_id "ENST00000377674.4_ENSG00000204859.7"; exon_number "9"; exon_id "ENST00000377674.4_ENSG00000204859.7.9";
chr1	/dev/stdin	CDS	6648338	6648502	.	+	2	gene_id "ENST00000377674.4_ENSG00000204859.7"; transcript_id "ENST00000377674.4_ENSG00000204859.7"; exon_number "9"; exon_id "ENST00000377674.4_ENSG00000204859.7.9";
chr1	/dev/stdin	exon	6648816	6648904	.	+	.	gene_id "ENST00000377674.4_ENSG00000204859.7"; transcript_id "ENST00000377674.4_ENSG00000204859.7"; exon_number "10"; exon_id "ENST00000377674.4_ENSG00000204859.7.10";
chr1	/dev/stdin	CDS	6648816	6648904	.	+	2	gene_id "ENST00000377674.4_ENSG00000204859.7"; transcript_id "ENST00000377674.4_ENSG00000204859.7"; exon_number "10"; exon_id "ENST00000377674.4_ENSG00000204859.7.10";
chr1	/dev/stdin	exon	6648976	6649340	.	+	.	gene_id "ENST00000377674.4_ENSG00000204859.7"; transcript_id "ENST00000377674.4_ENSG00000204859.7"; exon_number "11"; exon_id "ENST00000377674.4_ENSG00000204859.7.11";
chr1	/dev/stdin	CDS	6648976	6649340	.	+	0	gene_id "ENST00000377674.4_ENSG00000204859.7"; transcript_id "ENST00000377674.4_ENSG00000204859.7"; exon_number "11"; exon_id "ENST00000377674.4_ENSG00000204859.7.11";
chr1	/dev/stdin	start_codon	6640062	6640064	.	+	0	gene_id "ENST00000377674.4_ENSG00000204859.7"; transcript_id "ENST00000377674.4_ENSG00000204859.7"; exon_number "1"; exon_id "ENST00000377674.4_ENSG00000204859.7.1";
chr1	/dev/stdin	transcript	6640600	6649340	.	+	.	gene_id "ac0b18c1-293e-4947-bea3-652aeaff82c1_ENSG00000204859.7"; transcript_id "ac0b18c1-293e-4947-bea3-652aeaff82c1_ENSG00000204859.7";
chr1	/dev/stdin	exon	6640600	6641359	.	+	.	gene_id "ac0b18c1-293e-4947-bea3-652aeaff82c1_ENSG00000204859.7"; transcript_id "ac0b18c1-293e-4947-bea3-652aeaff82c1_ENSG00000204859.7"; exon_number "1"; exon_id "ac0b18c1-293e-4947-bea3-652aeaff82c1_ENSG00000204859.7.1";
chr1	/dev/stdin	CDS	6640600	6641359	.	+	0	gene_id "ac0b18c1-293e-4947-bea3-652aeaff82c1_ENSG00000204859.7"; transcript_id "ac0b18c1-293e-4947-bea3-652aeaff82c1_ENSG00000204859.7"; exon_number "1"; exon_id "ac0b18c1-293e-4947-bea3-652aeaff82c1_ENSG00000204859.7.1";
chr1	/dev/stdin	exon	6642118	6642359	.	+	.	gene_id "ac0b18c1-293e-4947-bea3-652aeaff82c1_ENSG00000204859.7"; transcript_id "ac0b18c1-293e-4947-bea3-652aeaff82c1_ENSG00000204859.7"; exon_number "2"; exon_id "ac0b18c1-293e-4947-bea3-652aeaff82c1_ENSG00000204859.7.2";
chr1	/dev/stdin	CDS	6642118	6642359	.	+	2	gene_id "ac0b18c1-293e-4947-bea3-652aeaff82c1_ENSG00000204859.7"; transcript_id "ac0b18c1-293e-4947-bea3-652aeaff82c1_ENSG00000204859.7"; exon_number "2"; exon_id "ac0b18c1-293e-4947-bea3-652aeaff82c1_ENSG00000204859.7.2";
chr1	/dev/stdin	exon	6645979	6646090	.	+	.	gene_id "ac0b18c1-293e-4947-bea3-652aeaff82c1_ENSG00000204859.7"; transcript_id "ac0b18c1-293e-4947-bea3-652aeaff82c1_ENSG00000204859.7"; exon_number "3"; exon_id "ac0b18c1-293e-4947-bea3-652aeaff82c1_ENSG00000204859.7.3";
chr1	/dev/stdin	CDS	6645979	6646090	.	+	0	gene_id "ac0b18c1-293e-4947-bea3-652aeaff82c1_ENSG00000204859.7"; transcript_id "ac0b18c1-293e-4947-bea3-652aeaff82c1_ENSG00000204859.7"; exon_number "3"; exon_id "ac0b18c1-293e-4947-bea3-652aeaff82c1_ENSG00000204859.7.3";
chr1	/dev/stdin	exon	6646755	6646847	.	+	.	gene_id "ac0b18c1-293e-4947-bea3-652aeaff82c1_ENSG00000204859.7"; transcript_id "ac0b18c1-293e-4947-bea3-652aeaff82c1_ENSG00000204859.7"; exon_number "4"; exon_id "ac0b18c1-293e-4947-bea3-652aeaff82c1_ENSG00000204859.7.4";
chr1	/dev/stdin	CDS	6646755	6646847	.	+	2	gene_id "ac0b18c1-293e-4947-bea3-652aeaff82c1_ENSG00000204859.7"; transcript_id "ac0b18c1-293e-4947-bea3-652aeaff82c1_ENSG00000204859.7"; exon_number "4"; exon_id "ac0b18c1-293e-4947-bea3-652aeaff82c1_ENSG00000204859.7.4";
chr1	/dev/stdin	exon	6647265	6647351	.	+	.	gene_id "ac0b18c1-293e-4947-bea3-652aeaff82c1_ENSG00000204859.7"; transcript_id "ac0b18c1-293e-4947-bea3-652aeaff82c1_ENSG00000204859.7"; exon_number "5"; exon_id "ac0b18c1-293e-4947-bea3-652aeaff82c1_ENSG00000204859.7.5";
chr1	/dev/stdin	CDS	6647265	6647351	.	+	2	gene_id "ac0b18c1-293e-4947-bea3-652aeaff82c1_ENSG00000204859.7"; transcript_id "ac0b18c1-293e-4947-bea3-652aeaff82c1_ENSG00000204859.7"; exon_number "5"; exon_id "ac0b18c1-293e-4947-bea3-652aeaff82c1_ENSG00000204859.7.5";
chr1	/dev/stdin	exon	6647538	6647692	.	+	.	gene_id "ac0b18c1-293e-4947-bea3-652aeaff82c1_ENSG00000204859.7"; transcript_id "ac0b18c1-293e-4947-bea3-652aeaff82c1_ENSG00000204859.7"; exon_number "6"; exon_id "ac0b18c1-293e-4947-bea3-652aeaff82c1_ENSG00000204859.7.6";
chr1	/dev/stdin	CDS	6647538	6647692	.	+	2	gene_id "ac0b18c1-293e-4947-bea3-652aeaff82c1_ENSG00000204859.7"; transcript_id "ac0b18c1-293e-4947-bea3-652aeaff82c1_ENSG00000204859.7"; exon_number "6"; exon_id "ac0b18c1-293e-4947-bea3-652aeaff82c1_ENSG00000204859.7.6";
chr1	/dev/stdin	exon	6648120	6648256	.	+	.	gene_id "ac0b18c1-293e-4947-bea3-652aeaff82c1_ENSG00000204859.7"; transcript_id "ac0b18c1-293e-4947-bea3-652aeaff82c1_ENSG00000204859.7"; exon_number "7"; exon_id "ac0b18c1-293e-4947-bea3-652aeaff82c1_ENSG00000204859.7.7";
chr1	/dev/stdin	CDS	6648120	6648256	.	+	0	gene_id "ac0b18c1-293e-4947-bea3-652aeaff82c1_ENSG00000204859.7"; transcript_id "ac0b18c1-293e-4947-bea3-652aeaff82c1_ENSG00000204859.7"; exon_number "7"; exon_id "ac0b18c1-293e-4947-bea3-652aeaff82c1_ENSG00000204859.7.7";
chr1	/dev/stdin	exon	6648342	6648502	.	+	.	gene_id "ac0b18c1-293e-4947-bea3-652aeaff82c1_ENSG00000204859.7"; transcript_id "ac0b18c1-293e-4947-bea3-652aeaff82c1_ENSG00000204859.7"; exon_number "8"; exon_id "ac0b18c1-293e-4947-bea3-652aeaff82c1_ENSG00000204859.7.8";
chr1	/dev/stdin	CDS	6648342	6648502	.	+	1	gene_id "ac0b18c1-293e-4947-bea3-652aeaff82c1_ENSG00000204859.7"; transcript_id "ac0b18c1-293e-4947-bea3-652aeaff82c1_ENSG00000204859.7"; exon_number "8"; exon_id "ac0b18c1-293e-4947-bea3-652aeaff82c1_ENSG00000204859.7.8";
chr1	/dev/stdin	exon	6648816	6648904	.	+	.	gene_id "ac0b18c1-293e-4947-bea3-652aeaff82c1_ENSG00000204859.7"; transcript_id "ac0b18c1-293e-4947-bea3-652aeaff82c1_ENSG00000204859.7"; exon_number "9"; exon_id "ac0b18c1-293e-4947-bea3-652aeaff82c1_ENSG00000204859.7.9";
chr1	/dev/stdin	CDS	6648816	6648904	.	+	2	gene_id "ac0b18c1-293e-4947-bea3-652aeaff82c1_ENSG00000204859.7"; transcript_id "ac0b18c1-293e-4947-bea3-652aeaff82c1_ENSG00000204859.7"; exon_number "9"; exon_id "ac0b18c1-293e-4947-bea3-652aeaff82c1_ENSG00000204859.7.9";
chr1	/dev/stdin	exon	6648976	6649340	.	+	.	gene_id "ac0b18c1-293e-4947-bea3-652aeaff82c1_ENSG00000204859.7"; transcript_id "ac0b18c1-293e-4947-bea3-652aeaff82c1_ENSG00000204859.7"; exon_number "10"; exon_id "ac0b18c1-293e-4947-bea3-652aeaff82c1_ENSG00000204859.7.10";
chr1	/dev/stdin	CDS	6648976	6649340	.	+	0	gene_id "ac0b18c1-293e-4947-bea3-652aeaff82c1_ENSG00000204859.7"; transcript_id "ac0b18c1-293e-4947-bea3-652aeaff82c1_ENSG00000204859.7"; exon_number "10"; exon_id "ac0b18c1-293e-4947-bea3-652aeaff82c1_ENSG00000204859.7.10";
chr1	/dev/stdin	start_codon	6640600	6640602	.	+	0	gene_id "ac0b18c1-293e-4947-bea3-652aeaff82c1_ENSG00000204859.7"; transcript_id "ac0b18c1-293e-4947-bea3-652aeaff82c1_ENSG00000204859.7"; exon_number "1"; exon_id "ac0b18c1-293e-4947-bea3-652aeaff82c1_ENSG00000204859.7.1";
chr1	/dev/stdin	transcript	6680329	6682961	.	+	.	gene_id "3bb1f8c5-751b-4917-ac12-b30f6987b158_ENSG00000116273.5"; transcript_id "3bb1f8c5-751b-4917-ac12-b30f6987b158_ENSG00000116273.5";
chr1	/dev/stdin	exon	6680329	6680397	.	+	.	gene_id "3bb1f8c5-751b-4917-ac12-b30f6987b158_ENSG00000116273.5"; transcript_id "3bb1f8c5-751b-4917-ac12-b30f6987b158_ENSG00000116273.5"; exon_number "1"; exon_id "3bb1f8c5-751b-4917-ac12-b30f6987b158_ENSG00000116273.5.1";
chr1	/dev/stdin	CDS	6680329	6680397	.	+	0	gene_id "3bb1f8c5-751b-4917-ac12-b30f6987b158_ENSG00000116273.5"; transcript_id "3bb1f8c5-751b-4917-ac12-b30f6987b158_ENSG00000116273.5"; exon_number "1"; exon_id "3bb1f8c5-751b-4917-ac12-b30f6987b158_ENSG00000116273.5.1";
chr1	/dev/stdin	exon	6681471	6682961	.	+	.	gene_id "3bb1f8c5-751b-4917-ac12-b30f6987b158_ENSG00000116273.5"; transcript_id "3bb1f8c5-751b-4917-ac12-b30f6987b158_ENSG00000116273.5"; exon_number "2"; exon_id "3bb1f8c5-751b-4917-ac12-b30f6987b158_ENSG00000116273.5.2";
chr1	/dev/stdin	CDS	6681471	6682958	.	+	0	gene_id "3bb1f8c5-751b-4917-ac12-b30f6987b158_ENSG00000116273.5"; transcript_id "3bb1f8c5-751b-4917-ac12-b30f6987b158_ENSG00000116273.5"; exon_number "2"; exon_id "3bb1f8c5-751b-4917-ac12-b30f6987b158_ENSG00000116273.5.2";
chr1	/dev/stdin	start_codon	6680329	6680331	.	+	0	gene_id "3bb1f8c5-751b-4917-ac12-b30f6987b158_ENSG00000116273.5"; transcript_id "3bb1f8c5-751b-4917-ac12-b30f6987b158_ENSG00000116273.5"; exon_number "1"; exon_id "3bb1f8c5-751b-4917-ac12-b30f6987b158_ENSG00000116273.5.1";
chr1	/dev/stdin	stop_codon	6682959	6682961	.	+	0	gene_id "3bb1f8c5-751b-4917-ac12-b30f6987b158_ENSG00000116273.5"; transcript_id "3bb1f8c5-751b-4917-ac12-b30f6987b158_ENSG00000116273.5"; exon_number "2"; exon_id "3bb1f8c5-751b-4917-ac12-b30f6987b158_ENSG00000116273.5.2";
chr1	/dev/stdin	transcript	6684927	6693625	.	+	.	gene_id "ENST00000054650.4_ENSG00000041988.11"; transcript_id "ENST00000054650.4_ENSG00000041988.11";
chr1	/dev/stdin	exon	6684927	6685014	.	+	.	gene_id "ENST00000054650.4_ENSG00000041988.11"; transcript_id "ENST00000054650.4_ENSG00000041988.11"; exon_number "1"; exon_id "ENST00000054650.4_ENSG00000041988.11.1";
chr1	/dev/stdin	CDS	6684927	6685014	.	+	0	gene_id "ENST00000054650.4_ENSG00000041988.11"; transcript_id "ENST00000054650.4_ENSG00000041988.11"; exon_number "1"; exon_id "ENST00000054650.4_ENSG00000041988.11.1";
chr1	/dev/stdin	exon	6685210	6685352	.	+	.	gene_id "ENST00000054650.4_ENSG00000041988.11"; transcript_id "ENST00000054650.4_ENSG00000041988.11"; exon_number "2"; exon_id "ENST00000054650.4_ENSG00000041988.11.2";
chr1	/dev/stdin	CDS	6685210	6685352	.	+	2	gene_id "ENST00000054650.4_ENSG00000041988.11"; transcript_id "ENST00000054650.4_ENSG00000041988.11"; exon_number "2"; exon_id "ENST00000054650.4_ENSG00000041988.11.2";
chr1	/dev/stdin	exon	6688559	6688751	.	+	.	gene_id "ENST00000054650.4_ENSG00000041988.11"; transcript_id "ENST00000054650.4_ENSG00000041988.11"; exon_number "3"; exon_id "ENST00000054650.4_ENSG00000041988.11.3";
chr1	/dev/stdin	CDS	6688559	6688751	.	+	0	gene_id "ENST00000054650.4_ENSG00000041988.11"; transcript_id "ENST00000054650.4_ENSG00000041988.11"; exon_number "3"; exon_id "ENST00000054650.4_ENSG00000041988.11.3";
chr1	/dev/stdin	exon	6690348	6690413	.	+	.	gene_id "ENST00000054650.4_ENSG00000041988.11"; transcript_id "ENST00000054650.4_ENSG00000041988.11"; exon_number "4"; exon_id "ENST00000054650.4_ENSG00000041988.11.4";
chr1	/dev/stdin	CDS	6690348	6690413	.	+	2	gene_id "ENST00000054650.4_ENSG00000041988.11"; transcript_id "ENST00000054650.4_ENSG00000041988.11"; exon_number "4"; exon_id "ENST00000054650.4_ENSG00000041988.11.4";
chr1	/dev/stdin	exon	6692451	6692555	.	+	.	gene_id "ENST00000054650.4_ENSG00000041988.11"; transcript_id "ENST00000054650.4_ENSG00000041988.11"; exon_number "5"; exon_id "ENST00000054650.4_ENSG00000041988.11.5";
chr1	/dev/stdin	CDS	6692451	6692555	.	+	2	gene_id "ENST00000054650.4_ENSG00000041988.11"; transcript_id "ENST00000054650.4_ENSG00000041988.11"; exon_number "5"; exon_id "ENST00000054650.4_ENSG00000041988.11.5";
chr1	/dev/stdin	exon	6692856	6693625	.	+	.	gene_id "ENST00000054650.4_ENSG00000041988.11"; transcript_id "ENST00000054650.4_ENSG00000041988.11"; exon_number "6"; exon_id "ENST00000054650.4_ENSG00000041988.11.6";
chr1	/dev/stdin	CDS	6692856	6693622	.	+	2	gene_id "ENST00000054650.4_ENSG00000041988.11"; transcript_id "ENST00000054650.4_ENSG00000041988.11"; exon_number "6"; exon_id "ENST00000054650.4_ENSG00000041988.11.6";
chr1	/dev/stdin	start_codon	6684927	6684929	.	+	0	gene_id "ENST00000054650.4_ENSG00000041988.11"; transcript_id "ENST00000054650.4_ENSG00000041988.11"; exon_number "1"; exon_id "ENST00000054650.4_ENSG00000041988.11.1";
chr1	/dev/stdin	stop_codon	6693623	6693625	.	+	0	gene_id "ENST00000054650.4_ENSG00000041988.11"; transcript_id "ENST00000054650.4_ENSG00000041988.11"; exon_number "6"; exon_id "ENST00000054650.4_ENSG00000041988.11.6";
chr1	/dev/stdin	transcript	6685232	6693625	.	+	.	gene_id "ENST00000487819.1_ENSG00000041988.11"; transcript_id "ENST00000487819.1_ENSG00000041988.11";
chr1	/dev/stdin	exon	6685232	6685352	.	+	.	gene_id "ENST00000487819.1_ENSG00000041988.11"; transcript_id "ENST00000487819.1_ENSG00000041988.11"; exon_number "1"; exon_id "ENST00000487819.1_ENSG00000041988.11.1";
chr1	/dev/stdin	CDS	6685232	6685352	.	+	0	gene_id "ENST00000487819.1_ENSG00000041988.11"; transcript_id "ENST00000487819.1_ENSG00000041988.11"; exon_number "1"; exon_id "ENST00000487819.1_ENSG00000041988.11.1";
chr1	/dev/stdin	exon	6688559	6688751	.	+	.	gene_id "ENST00000487819.1_ENSG00000041988.11"; transcript_id "ENST00000487819.1_ENSG00000041988.11"; exon_number "2"; exon_id "ENST00000487819.1_ENSG00000041988.11.2";
chr1	/dev/stdin	CDS	6688559	6688751	.	+	2	gene_id "ENST00000487819.1_ENSG00000041988.11"; transcript_id "ENST00000487819.1_ENSG00000041988.11"; exon_number "2"; exon_id "ENST00000487819.1_ENSG00000041988.11.2";
chr1	/dev/stdin	exon	6689703	6689784	.	+	.	gene_id "ENST00000487819.1_ENSG00000041988.11"; transcript_id "ENST00000487819.1_ENSG00000041988.11"; exon_number "3"; exon_id "ENST00000487819.1_ENSG00000041988.11.3";
chr1	/dev/stdin	CDS	6689703	6689784	.	+	1	gene_id "ENST00000487819.1_ENSG00000041988.11"; transcript_id "ENST00000487819.1_ENSG00000041988.11"; exon_number "3"; exon_id "ENST00000487819.1_ENSG00000041988.11.3";
chr1	/dev/stdin	exon	6690348	6690413	.	+	.	gene_id "ENST00000487819.1_ENSG00000041988.11"; transcript_id "ENST00000487819.1_ENSG00000041988.11"; exon_number "4"; exon_id "ENST00000487819.1_ENSG00000041988.11.4";
chr1	/dev/stdin	CDS	6690348	6690413	.	+	0	gene_id "ENST00000487819.1_ENSG00000041988.11"; transcript_id "ENST00000487819.1_ENSG00000041988.11"; exon_number "4"; exon_id "ENST00000487819.1_ENSG00000041988.11.4";
chr1	/dev/stdin	exon	6692451	6692555	.	+	.	gene_id "ENST00000487819.1_ENSG00000041988.11"; transcript_id "ENST00000487819.1_ENSG00000041988.11"; exon_number "5"; exon_id "ENST00000487819.1_ENSG00000041988.11.5";
chr1	/dev/stdin	CDS	6692451	6692555	.	+	0	gene_id "ENST00000487819.1_ENSG00000041988.11"; transcript_id "ENST00000487819.1_ENSG00000041988.11"; exon_number "5"; exon_id "ENST00000487819.1_ENSG00000041988.11.5";
chr1	/dev/stdin	exon	6692856	6693625	.	+	.	gene_id "ENST00000487819.1_ENSG00000041988.11"; transcript_id "ENST00000487819.1_ENSG00000041988.11"; exon_number "6"; exon_id "ENST00000487819.1_ENSG00000041988.11.6";
chr1	/dev/stdin	CDS	6692856	6693625	.	+	0	gene_id "ENST00000487819.1_ENSG00000041988.11"; transcript_id "ENST00000487819.1_ENSG00000041988.11"; exon_number "6"; exon_id "ENST00000487819.1_ENSG00000041988.11.6";
chr1	/dev/stdin	start_codon	6685232	6685234	.	+	0	gene_id "ENST00000487819.1_ENSG00000041988.11"; transcript_id "ENST00000487819.1_ENSG00000041988.11"; exon_number "1"; exon_id "ENST00000487819.1_ENSG00000041988.11.1";
chr1	/dev/stdin	transcript	6685232	6693625	.	+	.	gene_id "fea1a9a2-3d59-4f70-9146-21bef8bd8118_ENSG00000041988.11"; transcript_id "fea1a9a2-3d59-4f70-9146-21bef8bd8118_ENSG00000041988.11";
chr1	/dev/stdin	exon	6685232	6685352	.	+	.	gene_id "fea1a9a2-3d59-4f70-9146-21bef8bd8118_ENSG00000041988.11"; transcript_id "fea1a9a2-3d59-4f70-9146-21bef8bd8118_ENSG00000041988.11"; exon_number "1"; exon_id "fea1a9a2-3d59-4f70-9146-21bef8bd8118_ENSG00000041988.11.1";
chr1	/dev/stdin	CDS	6685232	6685352	.	+	0	gene_id "fea1a9a2-3d59-4f70-9146-21bef8bd8118_ENSG00000041988.11"; transcript_id "fea1a9a2-3d59-4f70-9146-21bef8bd8118_ENSG00000041988.11"; exon_number "1"; exon_id "fea1a9a2-3d59-4f70-9146-21bef8bd8118_ENSG00000041988.11.1";
chr1	/dev/stdin	exon	6688559	6688751	.	+	.	gene_id "fea1a9a2-3d59-4f70-9146-21bef8bd8118_ENSG00000041988.11"; transcript_id "fea1a9a2-3d59-4f70-9146-21bef8bd8118_ENSG00000041988.11"; exon_number "2"; exon_id "fea1a9a2-3d59-4f70-9146-21bef8bd8118_ENSG00000041988.11.2";
chr1	/dev/stdin	CDS	6688559	6688751	.	+	2	gene_id "fea1a9a2-3d59-4f70-9146-21bef8bd8118_ENSG00000041988.11"; transcript_id "fea1a9a2-3d59-4f70-9146-21bef8bd8118_ENSG00000041988.11"; exon_number "2"; exon_id "fea1a9a2-3d59-4f70-9146-21bef8bd8118_ENSG00000041988.11.2";
chr1	/dev/stdin	exon	6690348	6690413	.	+	.	gene_id "fea1a9a2-3d59-4f70-9146-21bef8bd8118_ENSG00000041988.11"; transcript_id "fea1a9a2-3d59-4f70-9146-21bef8bd8118_ENSG00000041988.11"; exon_number "3"; exon_id "fea1a9a2-3d59-4f70-9146-21bef8bd8118_ENSG00000041988.11.3";
chr1	/dev/stdin	CDS	6690348	6690413	.	+	1	gene_id "fea1a9a2-3d59-4f70-9146-21bef8bd8118_ENSG00000041988.11"; transcript_id "fea1a9a2-3d59-4f70-9146-21bef8bd8118_ENSG00000041988.11"; exon_number "3"; exon_id "fea1a9a2-3d59-4f70-9146-21bef8bd8118_ENSG00000041988.11.3";
chr1	/dev/stdin	exon	6692451	6692555	.	+	.	gene_id "fea1a9a2-3d59-4f70-9146-21bef8bd8118_ENSG00000041988.11"; transcript_id "fea1a9a2-3d59-4f70-9146-21bef8bd8118_ENSG00000041988.11"; exon_number "4"; exon_id "fea1a9a2-3d59-4f70-9146-21bef8bd8118_ENSG00000041988.11.4";
chr1	/dev/stdin	CDS	6692451	6692555	.	+	1	gene_id "fea1a9a2-3d59-4f70-9146-21bef8bd8118_ENSG00000041988.11"; transcript_id "fea1a9a2-3d59-4f70-9146-21bef8bd8118_ENSG00000041988.11"; exon_number "4"; exon_id "fea1a9a2-3d59-4f70-9146-21bef8bd8118_ENSG00000041988.11.4";
chr1	/dev/stdin	exon	6692974	6693625	.	+	.	gene_id "fea1a9a2-3d59-4f70-9146-21bef8bd8118_ENSG00000041988.11"; transcript_id "fea1a9a2-3d59-4f70-9146-21bef8bd8118_ENSG00000041988.11"; exon_number "5"; exon_id "fea1a9a2-3d59-4f70-9146-21bef8bd8118_ENSG00000041988.11.5";
chr1	/dev/stdin	CDS	6692974	6693622	.	+	1	gene_id "fea1a9a2-3d59-4f70-9146-21bef8bd8118_ENSG00000041988.11"; transcript_id "fea1a9a2-3d59-4f70-9146-21bef8bd8118_ENSG00000041988.11"; exon_number "5"; exon_id "fea1a9a2-3d59-4f70-9146-21bef8bd8118_ENSG00000041988.11.5";
chr1	/dev/stdin	start_codon	6685232	6685234	.	+	0	gene_id "fea1a9a2-3d59-4f70-9146-21bef8bd8118_ENSG00000041988.11"; transcript_id "fea1a9a2-3d59-4f70-9146-21bef8bd8118_ENSG00000041988.11"; exon_number "1"; exon_id "fea1a9a2-3d59-4f70-9146-21bef8bd8118_ENSG00000041988.11.1";
chr1	/dev/stdin	stop_codon	6693623	6693625	.	+	0	gene_id "fea1a9a2-3d59-4f70-9146-21bef8bd8118_ENSG00000041988.11"; transcript_id "fea1a9a2-3d59-4f70-9146-21bef8bd8118_ENSG00000041988.11"; exon_number "5"; exon_id "fea1a9a2-3d59-4f70-9146-21bef8bd8118_ENSG00000041988.11.5";
chr1	/dev/stdin	transcript	6685232	6693625	.	+	.	gene_id "ENST00000307896.6_ENSG00000041988.11"; transcript_id "ENST00000307896.6_ENSG00000041988.11";
chr1	/dev/stdin	exon	6685232	6685352	.	+	.	gene_id "ENST00000307896.6_ENSG00000041988.11"; transcript_id "ENST00000307896.6_ENSG00000041988.11"; exon_number "1"; exon_id "ENST00000307896.6_ENSG00000041988.11.1";
chr1	/dev/stdin	CDS	6685232	6685352	.	+	0	gene_id "ENST00000307896.6_ENSG00000041988.11"; transcript_id "ENST00000307896.6_ENSG00000041988.11"; exon_number "1"; exon_id "ENST00000307896.6_ENSG00000041988.11.1";
chr1	/dev/stdin	exon	6688559	6688751	.	+	.	gene_id "ENST00000307896.6_ENSG00000041988.11"; transcript_id "ENST00000307896.6_ENSG00000041988.11"; exon_number "2"; exon_id "ENST00000307896.6_ENSG00000041988.11.2";
chr1	/dev/stdin	CDS	6688559	6688751	.	+	2	gene_id "ENST00000307896.6_ENSG00000041988.11"; transcript_id "ENST00000307896.6_ENSG00000041988.11"; exon_number "2"; exon_id "ENST00000307896.6_ENSG00000041988.11.2";
chr1	/dev/stdin	exon	6690351	6690413	.	+	.	gene_id "ENST00000307896.6_ENSG00000041988.11"; transcript_id "ENST00000307896.6_ENSG00000041988.11"; exon_number "3"; exon_id "ENST00000307896.6_ENSG00000041988.11.3";
chr1	/dev/stdin	CDS	6690351	6690413	.	+	1	gene_id "ENST00000307896.6_ENSG00000041988.11"; transcript_id "ENST00000307896.6_ENSG00000041988.11"; exon_number "3"; exon_id "ENST00000307896.6_ENSG00000041988.11.3";
chr1	/dev/stdin	exon	6692451	6692555	.	+	.	gene_id "ENST00000307896.6_ENSG00000041988.11"; transcript_id "ENST00000307896.6_ENSG00000041988.11"; exon_number "4"; exon_id "ENST00000307896.6_ENSG00000041988.11.4";
chr1	/dev/stdin	CDS	6692451	6692555	.	+	1	gene_id "ENST00000307896.6_ENSG00000041988.11"; transcript_id "ENST00000307896.6_ENSG00000041988.11"; exon_number "4"; exon_id "ENST00000307896.6_ENSG00000041988.11.4";
chr1	/dev/stdin	exon	6692856	6693625	.	+	.	gene_id "ENST00000307896.6_ENSG00000041988.11"; transcript_id "ENST00000307896.6_ENSG00000041988.11"; exon_number "5"; exon_id "ENST00000307896.6_ENSG00000041988.11.5";
chr1	/dev/stdin	CDS	6692856	6693625	.	+	1	gene_id "ENST00000307896.6_ENSG00000041988.11"; transcript_id "ENST00000307896.6_ENSG00000041988.11"; exon_number "5"; exon_id "ENST00000307896.6_ENSG00000041988.11.5";
chr1	/dev/stdin	start_codon	6685232	6685234	.	+	0	gene_id "ENST00000307896.6_ENSG00000041988.11"; transcript_id "ENST00000307896.6_ENSG00000041988.11"; exon_number "1"; exon_id "ENST00000307896.6_ENSG00000041988.11.1";
chr1	/dev/stdin	transcript	6685232	6693625	.	+	.	gene_id "a7423da1-e467-417a-b7a0-3f0e8062990a_ENSG00000041988.11"; transcript_id "a7423da1-e467-417a-b7a0-3f0e8062990a_ENSG00000041988.11";
chr1	/dev/stdin	exon	6685232	6685352	.	+	.	gene_id "a7423da1-e467-417a-b7a0-3f0e8062990a_ENSG00000041988.11"; transcript_id "a7423da1-e467-417a-b7a0-3f0e8062990a_ENSG00000041988.11"; exon_number "1"; exon_id "a7423da1-e467-417a-b7a0-3f0e8062990a_ENSG00000041988.11.1";
chr1	/dev/stdin	CDS	6685232	6685352	.	+	0	gene_id "a7423da1-e467-417a-b7a0-3f0e8062990a_ENSG00000041988.11"; transcript_id "a7423da1-e467-417a-b7a0-3f0e8062990a_ENSG00000041988.11"; exon_number "1"; exon_id "a7423da1-e467-417a-b7a0-3f0e8062990a_ENSG00000041988.11.1";
chr1	/dev/stdin	exon	6688559	6688751	.	+	.	gene_id "a7423da1-e467-417a-b7a0-3f0e8062990a_ENSG00000041988.11"; transcript_id "a7423da1-e467-417a-b7a0-3f0e8062990a_ENSG00000041988.11"; exon_number "2"; exon_id "a7423da1-e467-417a-b7a0-3f0e8062990a_ENSG00000041988.11.2";
chr1	/dev/stdin	CDS	6688559	6688751	.	+	2	gene_id "a7423da1-e467-417a-b7a0-3f0e8062990a_ENSG00000041988.11"; transcript_id "a7423da1-e467-417a-b7a0-3f0e8062990a_ENSG00000041988.11"; exon_number "2"; exon_id "a7423da1-e467-417a-b7a0-3f0e8062990a_ENSG00000041988.11.2";
chr1	/dev/stdin	exon	6690351	6690413	.	+	.	gene_id "a7423da1-e467-417a-b7a0-3f0e8062990a_ENSG00000041988.11"; transcript_id "a7423da1-e467-417a-b7a0-3f0e8062990a_ENSG00000041988.11"; exon_number "3"; exon_id "a7423da1-e467-417a-b7a0-3f0e8062990a_ENSG00000041988.11.3";
chr1	/dev/stdin	CDS	6690351	6690413	.	+	1	gene_id "a7423da1-e467-417a-b7a0-3f0e8062990a_ENSG00000041988.11"; transcript_id "a7423da1-e467-417a-b7a0-3f0e8062990a_ENSG00000041988.11"; exon_number "3"; exon_id "a7423da1-e467-417a-b7a0-3f0e8062990a_ENSG00000041988.11.3";
chr1	/dev/stdin	exon	6692451	6692555	.	+	.	gene_id "a7423da1-e467-417a-b7a0-3f0e8062990a_ENSG00000041988.11"; transcript_id "a7423da1-e467-417a-b7a0-3f0e8062990a_ENSG00000041988.11"; exon_number "4"; exon_id "a7423da1-e467-417a-b7a0-3f0e8062990a_ENSG00000041988.11.4";
chr1	/dev/stdin	CDS	6692451	6692555	.	+	1	gene_id "a7423da1-e467-417a-b7a0-3f0e8062990a_ENSG00000041988.11"; transcript_id "a7423da1-e467-417a-b7a0-3f0e8062990a_ENSG00000041988.11"; exon_number "4"; exon_id "a7423da1-e467-417a-b7a0-3f0e8062990a_ENSG00000041988.11.4";
chr1	/dev/stdin	exon	6692974	6693625	.	+	.	gene_id "a7423da1-e467-417a-b7a0-3f0e8062990a_ENSG00000041988.11"; transcript_id "a7423da1-e467-417a-b7a0-3f0e8062990a_ENSG00000041988.11"; exon_number "5"; exon_id "a7423da1-e467-417a-b7a0-3f0e8062990a_ENSG00000041988.11.5";
chr1	/dev/stdin	CDS	6692974	6693622	.	+	1	gene_id "a7423da1-e467-417a-b7a0-3f0e8062990a_ENSG00000041988.11"; transcript_id "a7423da1-e467-417a-b7a0-3f0e8062990a_ENSG00000041988.11"; exon_number "5"; exon_id "a7423da1-e467-417a-b7a0-3f0e8062990a_ENSG00000041988.11.5";
chr1	/dev/stdin	start_codon	6685232	6685234	.	+	0	gene_id "a7423da1-e467-417a-b7a0-3f0e8062990a_ENSG00000041988.11"; transcript_id "a7423da1-e467-417a-b7a0-3f0e8062990a_ENSG00000041988.11"; exon_number "1"; exon_id "a7423da1-e467-417a-b7a0-3f0e8062990a_ENSG00000041988.11.1";
chr1	/dev/stdin	stop_codon	6693623	6693625	.	+	0	gene_id "a7423da1-e467-417a-b7a0-3f0e8062990a_ENSG00000041988.11"; transcript_id "a7423da1-e467-417a-b7a0-3f0e8062990a_ENSG00000041988.11"; exon_number "5"; exon_id "a7423da1-e467-417a-b7a0-3f0e8062990a_ENSG00000041988.11.5";
chr1	/dev/stdin	transcript	6688580	6694046	.	+	.	gene_id "cf37201e-ba62-4b13-83cf-d02610e68771_ENSG00000041988.11"; transcript_id "cf37201e-ba62-4b13-83cf-d02610e68771_ENSG00000041988.11";
chr1	/dev/stdin	exon	6688580	6688751	.	+	.	gene_id "cf37201e-ba62-4b13-83cf-d02610e68771_ENSG00000041988.11"; transcript_id "cf37201e-ba62-4b13-83cf-d02610e68771_ENSG00000041988.11"; exon_number "1"; exon_id "cf37201e-ba62-4b13-83cf-d02610e68771_ENSG00000041988.11.1";
chr1	/dev/stdin	CDS	6688580	6688751	.	+	0	gene_id "cf37201e-ba62-4b13-83cf-d02610e68771_ENSG00000041988.11"; transcript_id "cf37201e-ba62-4b13-83cf-d02610e68771_ENSG00000041988.11"; exon_number "1"; exon_id "cf37201e-ba62-4b13-83cf-d02610e68771_ENSG00000041988.11.1";
chr1	/dev/stdin	exon	6690348	6690413	.	+	.	gene_id "cf37201e-ba62-4b13-83cf-d02610e68771_ENSG00000041988.11"; transcript_id "cf37201e-ba62-4b13-83cf-d02610e68771_ENSG00000041988.11"; exon_number "2"; exon_id "cf37201e-ba62-4b13-83cf-d02610e68771_ENSG00000041988.11.2";
chr1	/dev/stdin	CDS	6690348	6690413	.	+	2	gene_id "cf37201e-ba62-4b13-83cf-d02610e68771_ENSG00000041988.11"; transcript_id "cf37201e-ba62-4b13-83cf-d02610e68771_ENSG00000041988.11"; exon_number "2"; exon_id "cf37201e-ba62-4b13-83cf-d02610e68771_ENSG00000041988.11.2";
chr1	/dev/stdin	exon	6692451	6692555	.	+	.	gene_id "cf37201e-ba62-4b13-83cf-d02610e68771_ENSG00000041988.11"; transcript_id "cf37201e-ba62-4b13-83cf-d02610e68771_ENSG00000041988.11"; exon_number "3"; exon_id "cf37201e-ba62-4b13-83cf-d02610e68771_ENSG00000041988.11.3";
chr1	/dev/stdin	CDS	6692451	6692555	.	+	2	gene_id "cf37201e-ba62-4b13-83cf-d02610e68771_ENSG00000041988.11"; transcript_id "cf37201e-ba62-4b13-83cf-d02610e68771_ENSG00000041988.11"; exon_number "3"; exon_id "cf37201e-ba62-4b13-83cf-d02610e68771_ENSG00000041988.11.3";
chr1	/dev/stdin	exon	6692856	6694046	.	+	.	gene_id "cf37201e-ba62-4b13-83cf-d02610e68771_ENSG00000041988.11"; transcript_id "cf37201e-ba62-4b13-83cf-d02610e68771_ENSG00000041988.11"; exon_number "4"; exon_id "cf37201e-ba62-4b13-83cf-d02610e68771_ENSG00000041988.11.4";
chr1	/dev/stdin	CDS	6692856	6694046	.	+	2	gene_id "cf37201e-ba62-4b13-83cf-d02610e68771_ENSG00000041988.11"; transcript_id "cf37201e-ba62-4b13-83cf-d02610e68771_ENSG00000041988.11"; exon_number "4"; exon_id "cf37201e-ba62-4b13-83cf-d02610e68771_ENSG00000041988.11.4";
chr1	/dev/stdin	start_codon	6688580	6688582	.	+	0	gene_id "cf37201e-ba62-4b13-83cf-d02610e68771_ENSG00000041988.11"; transcript_id "cf37201e-ba62-4b13-83cf-d02610e68771_ENSG00000041988.11"; exon_number "1"; exon_id "cf37201e-ba62-4b13-83cf-d02610e68771_ENSG00000041988.11.1";
chr1	/dev/stdin	transcript	6694229	6761862	.	-	.	gene_id "ENST00000377577.5-1_ENSG00000007923.11"; transcript_id "ENST00000377577.5-1_ENSG00000007923.11";
chr1	/dev/stdin	exon	6694229	6695760	.	-	.	gene_id "ENST00000377577.5-1_ENSG00000007923.11"; transcript_id "ENST00000377577.5-1_ENSG00000007923.11"; exon_number "1"; exon_id "ENST00000377577.5-1_ENSG00000007923.11.1";
chr1	/dev/stdin	CDS	6694229	6695760	.	-	0	gene_id "ENST00000377577.5-1_ENSG00000007923.11"; transcript_id "ENST00000377577.5-1_ENSG00000007923.11"; exon_number "1"; exon_id "ENST00000377577.5-1_ENSG00000007923.11.1";
chr1	/dev/stdin	exon	6696177	6696306	.	-	.	gene_id "ENST00000377577.5-1_ENSG00000007923.11"; transcript_id "ENST00000377577.5-1_ENSG00000007923.11"; exon_number "2"; exon_id "ENST00000377577.5-1_ENSG00000007923.11.2";
chr1	/dev/stdin	CDS	6696177	6696306	.	-	1	gene_id "ENST00000377577.5-1_ENSG00000007923.11"; transcript_id "ENST00000377577.5-1_ENSG00000007923.11"; exon_number "2"; exon_id "ENST00000377577.5-1_ENSG00000007923.11.2";
chr1	/dev/stdin	exon	6697258	6697400	.	-	.	gene_id "ENST00000377577.5-1_ENSG00000007923.11"; transcript_id "ENST00000377577.5-1_ENSG00000007923.11"; exon_number "3"; exon_id "ENST00000377577.5-1_ENSG00000007923.11.3";
chr1	/dev/stdin	CDS	6697258	6697400	.	-	0	gene_id "ENST00000377577.5-1_ENSG00000007923.11"; transcript_id "ENST00000377577.5-1_ENSG00000007923.11"; exon_number "3"; exon_id "ENST00000377577.5-1_ENSG00000007923.11.3";
chr1	/dev/stdin	exon	6697507	6697564	.	-	.	gene_id "ENST00000377577.5-1_ENSG00000007923.11"; transcript_id "ENST00000377577.5-1_ENSG00000007923.11"; exon_number "4"; exon_id "ENST00000377577.5-1_ENSG00000007923.11.4";
chr1	/dev/stdin	CDS	6697507	6697564	.	-	1	gene_id "ENST00000377577.5-1_ENSG00000007923.11"; transcript_id "ENST00000377577.5-1_ENSG00000007923.11"; exon_number "4"; exon_id "ENST00000377577.5-1_ENSG00000007923.11.4";
chr1	/dev/stdin	exon	6698355	6698424	.	-	.	gene_id "ENST00000377577.5-1_ENSG00000007923.11"; transcript_id "ENST00000377577.5-1_ENSG00000007923.11"; exon_number "5"; exon_id "ENST00000377577.5-1_ENSG00000007923.11.5";
chr1	/dev/stdin	CDS	6698355	6698424	.	-	2	gene_id "ENST00000377577.5-1_ENSG00000007923.11"; transcript_id "ENST00000377577.5-1_ENSG00000007923.11"; exon_number "5"; exon_id "ENST00000377577.5-1_ENSG00000007923.11.5";
chr1	/dev/stdin	exon	6699962	6700117	.	-	.	gene_id "ENST00000377577.5-1_ENSG00000007923.11"; transcript_id "ENST00000377577.5-1_ENSG00000007923.11"; exon_number "6"; exon_id "ENST00000377577.5-1_ENSG00000007923.11.6";
chr1	/dev/stdin	CDS	6699962	6700117	.	-	2	gene_id "ENST00000377577.5-1_ENSG00000007923.11"; transcript_id "ENST00000377577.5-1_ENSG00000007923.11"; exon_number "6"; exon_id "ENST00000377577.5-1_ENSG00000007923.11.6";
chr1	/dev/stdin	exon	6704618	6704734	.	-	.	gene_id "ENST00000377577.5-1_ENSG00000007923.11"; transcript_id "ENST00000377577.5-1_ENSG00000007923.11"; exon_number "7"; exon_id "ENST00000377577.5-1_ENSG00000007923.11.7";
chr1	/dev/stdin	CDS	6704618	6704734	.	-	2	gene_id "ENST00000377577.5-1_ENSG00000007923.11"; transcript_id "ENST00000377577.5-1_ENSG00000007923.11"; exon_number "7"; exon_id "ENST00000377577.5-1_ENSG00000007923.11.7";
chr1	/dev/stdin	exon	6705101	6705186	.	-	.	gene_id "ENST00000377577.5-1_ENSG00000007923.11"; transcript_id "ENST00000377577.5-1_ENSG00000007923.11"; exon_number "8"; exon_id "ENST00000377577.5-1_ENSG00000007923.11.8";
chr1	/dev/stdin	CDS	6705101	6705186	.	-	1	gene_id "ENST00000377577.5-1_ENSG00000007923.11"; transcript_id "ENST00000377577.5-1_ENSG00000007923.11"; exon_number "8"; exon_id "ENST00000377577.5-1_ENSG00000007923.11.8";
chr1	/dev/stdin	exon	6705849	6706038	.	-	.	gene_id "ENST00000377577.5-1_ENSG00000007923.11"; transcript_id "ENST00000377577.5-1_ENSG00000007923.11"; exon_number "9"; exon_id "ENST00000377577.5-1_ENSG00000007923.11.9";
chr1	/dev/stdin	CDS	6705849	6706038	.	-	2	gene_id "ENST00000377577.5-1_ENSG00000007923.11"; transcript_id "ENST00000377577.5-1_ENSG00000007923.11"; exon_number "9"; exon_id "ENST00000377577.5-1_ENSG00000007923.11.9";
chr1	/dev/stdin	exon	6711589	6711662	.	-	.	gene_id "ENST00000377577.5-1_ENSG00000007923.11"; transcript_id "ENST00000377577.5-1_ENSG00000007923.11"; exon_number "10"; exon_id "ENST00000377577.5-1_ENSG00000007923.11.10";
chr1	/dev/stdin	CDS	6711589	6711662	.	-	1	gene_id "ENST00000377577.5-1_ENSG00000007923.11"; transcript_id "ENST00000377577.5-1_ENSG00000007923.11"; exon_number "10"; exon_id "ENST00000377577.5-1_ENSG00000007923.11.10";
chr1	/dev/stdin	exon	6712889	6713011	.	-	.	gene_id "ENST00000377577.5-1_ENSG00000007923.11"; transcript_id "ENST00000377577.5-1_ENSG00000007923.11"; exon_number "11"; exon_id "ENST00000377577.5-1_ENSG00000007923.11.11";
chr1	/dev/stdin	CDS	6712889	6713011	.	-	1	gene_id "ENST00000377577.5-1_ENSG00000007923.11"; transcript_id "ENST00000377577.5-1_ENSG00000007923.11"; exon_number "11"; exon_id "ENST00000377577.5-1_ENSG00000007923.11.11";
chr1	/dev/stdin	exon	6713971	6714099	.	-	.	gene_id "ENST00000377577.5-1_ENSG00000007923.11"; transcript_id "ENST00000377577.5-1_ENSG00000007923.11"; exon_number "12"; exon_id "ENST00000377577.5-1_ENSG00000007923.11.12";
chr1	/dev/stdin	CDS	6713971	6714099	.	-	1	gene_id "ENST00000377577.5-1_ENSG00000007923.11"; transcript_id "ENST00000377577.5-1_ENSG00000007923.11"; exon_number "12"; exon_id "ENST00000377577.5-1_ENSG00000007923.11.12";
chr1	/dev/stdin	exon	6727769	6727870	.	-	.	gene_id "ENST00000377577.5-1_ENSG00000007923.11"; transcript_id "ENST00000377577.5-1_ENSG00000007923.11"; exon_number "13"; exon_id "ENST00000377577.5-1_ENSG00000007923.11.13";
chr1	/dev/stdin	CDS	6727769	6727870	.	-	1	gene_id "ENST00000377577.5-1_ENSG00000007923.11"; transcript_id "ENST00000377577.5-1_ENSG00000007923.11"; exon_number "13"; exon_id "ENST00000377577.5-1_ENSG00000007923.11.13";
chr1	/dev/stdin	exon	6738454	6738527	.	-	.	gene_id "ENST00000377577.5-1_ENSG00000007923.11"; transcript_id "ENST00000377577.5-1_ENSG00000007923.11"; exon_number "14"; exon_id "ENST00000377577.5-1_ENSG00000007923.11.14";
chr1	/dev/stdin	CDS	6738454	6738527	.	-	0	gene_id "ENST00000377577.5-1_ENSG00000007923.11"; transcript_id "ENST00000377577.5-1_ENSG00000007923.11"; exon_number "14"; exon_id "ENST00000377577.5-1_ENSG00000007923.11.14";
chr1	/dev/stdin	exon	6740968	6741097	.	-	.	gene_id "ENST00000377577.5-1_ENSG00000007923.11"; transcript_id "ENST00000377577.5-1_ENSG00000007923.11"; exon_number "15"; exon_id "ENST00000377577.5-1_ENSG00000007923.11.15";
chr1	/dev/stdin	CDS	6740968	6741097	.	-	1	gene_id "ENST00000377577.5-1_ENSG00000007923.11"; transcript_id "ENST00000377577.5-1_ENSG00000007923.11"; exon_number "15"; exon_id "ENST00000377577.5-1_ENSG00000007923.11.15";
chr1	/dev/stdin	exon	6761789	6761862	.	-	.	gene_id "ENST00000377577.5-1_ENSG00000007923.11"; transcript_id "ENST00000377577.5-1_ENSG00000007923.11"; exon_number "16"; exon_id "ENST00000377577.5-1_ENSG00000007923.11.16";
chr1	/dev/stdin	CDS	6761789	6761862	.	-	0	gene_id "ENST00000377577.5-1_ENSG00000007923.11"; transcript_id "ENST00000377577.5-1_ENSG00000007923.11"; exon_number "16"; exon_id "ENST00000377577.5-1_ENSG00000007923.11.16";
chr1	/dev/stdin	start_codon	6761860	6761862	.	-	0	gene_id "ENST00000377577.5-1_ENSG00000007923.11"; transcript_id "ENST00000377577.5-1_ENSG00000007923.11"; exon_number "16"; exon_id "ENST00000377577.5-1_ENSG00000007923.11.16";
chr1	/dev/stdin	transcript	6714169	6761862	.	-	.	gene_id "ENST00000460594.1_ENSG00000007923.11"; transcript_id "ENST00000460594.1_ENSG00000007923.11";
chr1	/dev/stdin	exon	6714169	6714347	.	-	.	gene_id "ENST00000460594.1_ENSG00000007923.11"; transcript_id "ENST00000460594.1_ENSG00000007923.11"; exon_number "1"; exon_id "ENST00000460594.1_ENSG00000007923.11.1";
chr1	/dev/stdin	CDS	6714169	6714347	.	-	1	gene_id "ENST00000460594.1_ENSG00000007923.11"; transcript_id "ENST00000460594.1_ENSG00000007923.11"; exon_number "1"; exon_id "ENST00000460594.1_ENSG00000007923.11.1";
chr1	/dev/stdin	exon	6727769	6727870	.	-	.	gene_id "ENST00000460594.1_ENSG00000007923.11"; transcript_id "ENST00000460594.1_ENSG00000007923.11"; exon_number "2"; exon_id "ENST00000460594.1_ENSG00000007923.11.2";
chr1	/dev/stdin	CDS	6727769	6727870	.	-	1	gene_id "ENST00000460594.1_ENSG00000007923.11"; transcript_id "ENST00000460594.1_ENSG00000007923.11"; exon_number "2"; exon_id "ENST00000460594.1_ENSG00000007923.11.2";
chr1	/dev/stdin	exon	6738454	6738527	.	-	.	gene_id "ENST00000460594.1_ENSG00000007923.11"; transcript_id "ENST00000460594.1_ENSG00000007923.11"; exon_number "3"; exon_id "ENST00000460594.1_ENSG00000007923.11.3";
chr1	/dev/stdin	CDS	6738454	6738527	.	-	0	gene_id "ENST00000460594.1_ENSG00000007923.11"; transcript_id "ENST00000460594.1_ENSG00000007923.11"; exon_number "3"; exon_id "ENST00000460594.1_ENSG00000007923.11.3";
chr1	/dev/stdin	exon	6740968	6741097	.	-	.	gene_id "ENST00000460594.1_ENSG00000007923.11"; transcript_id "ENST00000460594.1_ENSG00000007923.11"; exon_number "4"; exon_id "ENST00000460594.1_ENSG00000007923.11.4";
chr1	/dev/stdin	CDS	6740968	6741097	.	-	1	gene_id "ENST00000460594.1_ENSG00000007923.11"; transcript_id "ENST00000460594.1_ENSG00000007923.11"; exon_number "4"; exon_id "ENST00000460594.1_ENSG00000007923.11.4";
chr1	/dev/stdin	exon	6761789	6761862	.	-	.	gene_id "ENST00000460594.1_ENSG00000007923.11"; transcript_id "ENST00000460594.1_ENSG00000007923.11"; exon_number "5"; exon_id "ENST00000460594.1_ENSG00000007923.11.5";
chr1	/dev/stdin	CDS	6761789	6761862	.	-	0	gene_id "ENST00000460594.1_ENSG00000007923.11"; transcript_id "ENST00000460594.1_ENSG00000007923.11"; exon_number "5"; exon_id "ENST00000460594.1_ENSG00000007923.11.5";
chr1	/dev/stdin	start_codon	6761860	6761862	.	-	0	gene_id "ENST00000460594.1_ENSG00000007923.11"; transcript_id "ENST00000460594.1_ENSG00000007923.11"; exon_number "5"; exon_id "ENST00000460594.1_ENSG00000007923.11.5";
chr1	/dev/stdin	transcript	6845515	6932079	.	+	.	gene_id "ENST00000473578.1_ENSG00000171735.14"; transcript_id "ENST00000473578.1_ENSG00000171735.14";
chr1	/dev/stdin	exon	6845515	6845635	.	+	.	gene_id "ENST00000473578.1_ENSG00000171735.14"; transcript_id "ENST00000473578.1_ENSG00000171735.14"; exon_number "1"; exon_id "ENST00000473578.1_ENSG00000171735.14.1";
chr1	/dev/stdin	CDS	6845515	6845635	.	+	0	gene_id "ENST00000473578.1_ENSG00000171735.14"; transcript_id "ENST00000473578.1_ENSG00000171735.14"; exon_number "1"; exon_id "ENST00000473578.1_ENSG00000171735.14.1";
chr1	/dev/stdin	exon	6880241	6880310	.	+	.	gene_id "ENST00000473578.1_ENSG00000171735.14"; transcript_id "ENST00000473578.1_ENSG00000171735.14"; exon_number "2"; exon_id "ENST00000473578.1_ENSG00000171735.14.2";
chr1	/dev/stdin	CDS	6880241	6880310	.	+	2	gene_id "ENST00000473578.1_ENSG00000171735.14"; transcript_id "ENST00000473578.1_ENSG00000171735.14"; exon_number "2"; exon_id "ENST00000473578.1_ENSG00000171735.14.2";
chr1	/dev/stdin	exon	6885152	6885270	.	+	.	gene_id "ENST00000473578.1_ENSG00000171735.14"; transcript_id "ENST00000473578.1_ENSG00000171735.14"; exon_number "3"; exon_id "ENST00000473578.1_ENSG00000171735.14.3";
chr1	/dev/stdin	CDS	6885152	6885270	.	+	1	gene_id "ENST00000473578.1_ENSG00000171735.14"; transcript_id "ENST00000473578.1_ENSG00000171735.14"; exon_number "3"; exon_id "ENST00000473578.1_ENSG00000171735.14.3";
chr1	/dev/stdin	exon	6931817	6932079	.	+	.	gene_id "ENST00000473578.1_ENSG00000171735.14"; transcript_id "ENST00000473578.1_ENSG00000171735.14"; exon_number "4"; exon_id "ENST00000473578.1_ENSG00000171735.14.4";
chr1	/dev/stdin	CDS	6931817	6932076	.	+	2	gene_id "ENST00000473578.1_ENSG00000171735.14"; transcript_id "ENST00000473578.1_ENSG00000171735.14"; exon_number "4"; exon_id "ENST00000473578.1_ENSG00000171735.14.4";
chr1	/dev/stdin	start_codon	6845515	6845517	.	+	0	gene_id "ENST00000473578.1_ENSG00000171735.14"; transcript_id "ENST00000473578.1_ENSG00000171735.14"; exon_number "1"; exon_id "ENST00000473578.1_ENSG00000171735.14.1";
chr1	/dev/stdin	stop_codon	6932077	6932079	.	+	0	gene_id "ENST00000473578.1_ENSG00000171735.14"; transcript_id "ENST00000473578.1_ENSG00000171735.14"; exon_number "4"; exon_id "ENST00000473578.1_ENSG00000171735.14.4";
chr1	/dev/stdin	transcript	6845515	6932079	.	+	.	gene_id "e3adf8bd-3223-4312-a31f-ef4a2e046208_ENSG00000171735.14"; transcript_id "e3adf8bd-3223-4312-a31f-ef4a2e046208_ENSG00000171735.14";
chr1	/dev/stdin	exon	6845515	6845635	.	+	.	gene_id "e3adf8bd-3223-4312-a31f-ef4a2e046208_ENSG00000171735.14"; transcript_id "e3adf8bd-3223-4312-a31f-ef4a2e046208_ENSG00000171735.14"; exon_number "1"; exon_id "e3adf8bd-3223-4312-a31f-ef4a2e046208_ENSG00000171735.14.1";
chr1	/dev/stdin	CDS	6845515	6845635	.	+	0	gene_id "e3adf8bd-3223-4312-a31f-ef4a2e046208_ENSG00000171735.14"; transcript_id "e3adf8bd-3223-4312-a31f-ef4a2e046208_ENSG00000171735.14"; exon_number "1"; exon_id "e3adf8bd-3223-4312-a31f-ef4a2e046208_ENSG00000171735.14.1";
chr1	/dev/stdin	exon	6867043	6867148	.	+	.	gene_id "e3adf8bd-3223-4312-a31f-ef4a2e046208_ENSG00000171735.14"; transcript_id "e3adf8bd-3223-4312-a31f-ef4a2e046208_ENSG00000171735.14"; exon_number "2"; exon_id "e3adf8bd-3223-4312-a31f-ef4a2e046208_ENSG00000171735.14.2";
chr1	/dev/stdin	CDS	6867043	6867148	.	+	2	gene_id "e3adf8bd-3223-4312-a31f-ef4a2e046208_ENSG00000171735.14"; transcript_id "e3adf8bd-3223-4312-a31f-ef4a2e046208_ENSG00000171735.14"; exon_number "2"; exon_id "e3adf8bd-3223-4312-a31f-ef4a2e046208_ENSG00000171735.14.2";
chr1	/dev/stdin	exon	6880241	6880310	.	+	.	gene_id "e3adf8bd-3223-4312-a31f-ef4a2e046208_ENSG00000171735.14"; transcript_id "e3adf8bd-3223-4312-a31f-ef4a2e046208_ENSG00000171735.14"; exon_number "3"; exon_id "e3adf8bd-3223-4312-a31f-ef4a2e046208_ENSG00000171735.14.3";
chr1	/dev/stdin	CDS	6880241	6880310	.	+	1	gene_id "e3adf8bd-3223-4312-a31f-ef4a2e046208_ENSG00000171735.14"; transcript_id "e3adf8bd-3223-4312-a31f-ef4a2e046208_ENSG00000171735.14"; exon_number "3"; exon_id "e3adf8bd-3223-4312-a31f-ef4a2e046208_ENSG00000171735.14.3";
chr1	/dev/stdin	exon	6885152	6885270	.	+	.	gene_id "e3adf8bd-3223-4312-a31f-ef4a2e046208_ENSG00000171735.14"; transcript_id "e3adf8bd-3223-4312-a31f-ef4a2e046208_ENSG00000171735.14"; exon_number "4"; exon_id "e3adf8bd-3223-4312-a31f-ef4a2e046208_ENSG00000171735.14.4";
chr1	/dev/stdin	CDS	6885152	6885270	.	+	0	gene_id "e3adf8bd-3223-4312-a31f-ef4a2e046208_ENSG00000171735.14"; transcript_id "e3adf8bd-3223-4312-a31f-ef4a2e046208_ENSG00000171735.14"; exon_number "4"; exon_id "e3adf8bd-3223-4312-a31f-ef4a2e046208_ENSG00000171735.14.4";
chr1	/dev/stdin	exon	6931817	6932079	.	+	.	gene_id "e3adf8bd-3223-4312-a31f-ef4a2e046208_ENSG00000171735.14"; transcript_id "e3adf8bd-3223-4312-a31f-ef4a2e046208_ENSG00000171735.14"; exon_number "5"; exon_id "e3adf8bd-3223-4312-a31f-ef4a2e046208_ENSG00000171735.14.5";
chr1	/dev/stdin	CDS	6931817	6932079	.	+	1	gene_id "e3adf8bd-3223-4312-a31f-ef4a2e046208_ENSG00000171735.14"; transcript_id "e3adf8bd-3223-4312-a31f-ef4a2e046208_ENSG00000171735.14"; exon_number "5"; exon_id "e3adf8bd-3223-4312-a31f-ef4a2e046208_ENSG00000171735.14.5";
chr1	/dev/stdin	start_codon	6845515	6845517	.	+	0	gene_id "e3adf8bd-3223-4312-a31f-ef4a2e046208_ENSG00000171735.14"; transcript_id "e3adf8bd-3223-4312-a31f-ef4a2e046208_ENSG00000171735.14"; exon_number "1"; exon_id "e3adf8bd-3223-4312-a31f-ef4a2e046208_ENSG00000171735.14.1";
chr1	/dev/stdin	transcript	6845515	6948210	.	+	.	gene_id "ENST00000461311.1_ENSG00000171735.14"; transcript_id "ENST00000461311.1_ENSG00000171735.14";
chr1	/dev/stdin	exon	6845515	6845635	.	+	.	gene_id "ENST00000461311.1_ENSG00000171735.14"; transcript_id "ENST00000461311.1_ENSG00000171735.14"; exon_number "1"; exon_id "ENST00000461311.1_ENSG00000171735.14.1";
chr1	/dev/stdin	CDS	6845515	6845635	.	+	0	gene_id "ENST00000461311.1_ENSG00000171735.14"; transcript_id "ENST00000461311.1_ENSG00000171735.14"; exon_number "1"; exon_id "ENST00000461311.1_ENSG00000171735.14.1";
chr1	/dev/stdin	exon	6880241	6880310	.	+	.	gene_id "ENST00000461311.1_ENSG00000171735.14"; transcript_id "ENST00000461311.1_ENSG00000171735.14"; exon_number "2"; exon_id "ENST00000461311.1_ENSG00000171735.14.2";
chr1	/dev/stdin	CDS	6880241	6880310	.	+	2	gene_id "ENST00000461311.1_ENSG00000171735.14"; transcript_id "ENST00000461311.1_ENSG00000171735.14"; exon_number "2"; exon_id "ENST00000461311.1_ENSG00000171735.14.2";
chr1	/dev/stdin	exon	6885152	6885270	.	+	.	gene_id "ENST00000461311.1_ENSG00000171735.14"; transcript_id "ENST00000461311.1_ENSG00000171735.14"; exon_number "3"; exon_id "ENST00000461311.1_ENSG00000171735.14.3";
chr1	/dev/stdin	CDS	6885152	6885270	.	+	1	gene_id "ENST00000461311.1_ENSG00000171735.14"; transcript_id "ENST00000461311.1_ENSG00000171735.14"; exon_number "3"; exon_id "ENST00000461311.1_ENSG00000171735.14.3";
chr1	/dev/stdin	exon	6931817	6931900	.	+	.	gene_id "ENST00000461311.1_ENSG00000171735.14"; transcript_id "ENST00000461311.1_ENSG00000171735.14"; exon_number "4"; exon_id "ENST00000461311.1_ENSG00000171735.14.4";
chr1	/dev/stdin	CDS	6931817	6931900	.	+	2	gene_id "ENST00000461311.1_ENSG00000171735.14"; transcript_id "ENST00000461311.1_ENSG00000171735.14"; exon_number "4"; exon_id "ENST00000461311.1_ENSG00000171735.14.4";
chr1	/dev/stdin	exon	6947714	6948210	.	+	.	gene_id "ENST00000461311.1_ENSG00000171735.14"; transcript_id "ENST00000461311.1_ENSG00000171735.14"; exon_number "5"; exon_id "ENST00000461311.1_ENSG00000171735.14.5";
chr1	/dev/stdin	CDS	6947714	6948207	.	+	2	gene_id "ENST00000461311.1_ENSG00000171735.14"; transcript_id "ENST00000461311.1_ENSG00000171735.14"; exon_number "5"; exon_id "ENST00000461311.1_ENSG00000171735.14.5";
chr1	/dev/stdin	start_codon	6845515	6845517	.	+	0	gene_id "ENST00000461311.1_ENSG00000171735.14"; transcript_id "ENST00000461311.1_ENSG00000171735.14"; exon_number "1"; exon_id "ENST00000461311.1_ENSG00000171735.14.1";
chr1	/dev/stdin	stop_codon	6948208	6948210	.	+	0	gene_id "ENST00000461311.1_ENSG00000171735.14"; transcript_id "ENST00000461311.1_ENSG00000171735.14"; exon_number "5"; exon_id "ENST00000461311.1_ENSG00000171735.14.5";
chr1	/dev/stdin	transcript	6845515	6932079	.	+	.	gene_id "ENST00000490738.1_ENSG00000171735.14"; transcript_id "ENST00000490738.1_ENSG00000171735.14";
chr1	/dev/stdin	exon	6845515	6845635	.	+	.	gene_id "ENST00000490738.1_ENSG00000171735.14"; transcript_id "ENST00000490738.1_ENSG00000171735.14"; exon_number "1"; exon_id "ENST00000490738.1_ENSG00000171735.14.1";
chr1	/dev/stdin	CDS	6845515	6845635	.	+	0	gene_id "ENST00000490738.1_ENSG00000171735.14"; transcript_id "ENST00000490738.1_ENSG00000171735.14"; exon_number "1"; exon_id "ENST00000490738.1_ENSG00000171735.14.1";
chr1	/dev/stdin	exon	6885152	6885270	.	+	.	gene_id "ENST00000490738.1_ENSG00000171735.14"; transcript_id "ENST00000490738.1_ENSG00000171735.14"; exon_number "2"; exon_id "ENST00000490738.1_ENSG00000171735.14.2";
chr1	/dev/stdin	CDS	6885152	6885270	.	+	2	gene_id "ENST00000490738.1_ENSG00000171735.14"; transcript_id "ENST00000490738.1_ENSG00000171735.14"; exon_number "2"; exon_id "ENST00000490738.1_ENSG00000171735.14.2";
chr1	/dev/stdin	exon	6931817	6932079	.	+	.	gene_id "ENST00000490738.1_ENSG00000171735.14"; transcript_id "ENST00000490738.1_ENSG00000171735.14"; exon_number "3"; exon_id "ENST00000490738.1_ENSG00000171735.14.3";
chr1	/dev/stdin	CDS	6931817	6932079	.	+	0	gene_id "ENST00000490738.1_ENSG00000171735.14"; transcript_id "ENST00000490738.1_ENSG00000171735.14"; exon_number "3"; exon_id "ENST00000490738.1_ENSG00000171735.14.3";
chr1	/dev/stdin	start_codon	6845515	6845517	.	+	0	gene_id "ENST00000490738.1_ENSG00000171735.14"; transcript_id "ENST00000490738.1_ENSG00000171735.14"; exon_number "1"; exon_id "ENST00000490738.1_ENSG00000171735.14.1";
chr1	/dev/stdin	transcript	6845515	6948210	.	+	.	gene_id "ENST00000476163.1_ENSG00000171735.14"; transcript_id "ENST00000476163.1_ENSG00000171735.14";
chr1	/dev/stdin	exon	6845515	6845635	.	+	.	gene_id "ENST00000476163.1_ENSG00000171735.14"; transcript_id "ENST00000476163.1_ENSG00000171735.14"; exon_number "1"; exon_id "ENST00000476163.1_ENSG00000171735.14.1";
chr1	/dev/stdin	CDS	6845515	6845635	.	+	0	gene_id "ENST00000476163.1_ENSG00000171735.14"; transcript_id "ENST00000476163.1_ENSG00000171735.14"; exon_number "1"; exon_id "ENST00000476163.1_ENSG00000171735.14.1";
chr1	/dev/stdin	exon	6885152	6885270	.	+	.	gene_id "ENST00000476163.1_ENSG00000171735.14"; transcript_id "ENST00000476163.1_ENSG00000171735.14"; exon_number "2"; exon_id "ENST00000476163.1_ENSG00000171735.14.2";
chr1	/dev/stdin	CDS	6885152	6885270	.	+	2	gene_id "ENST00000476163.1_ENSG00000171735.14"; transcript_id "ENST00000476163.1_ENSG00000171735.14"; exon_number "2"; exon_id "ENST00000476163.1_ENSG00000171735.14.2";
chr1	/dev/stdin	exon	6931817	6931900	.	+	.	gene_id "ENST00000476163.1_ENSG00000171735.14"; transcript_id "ENST00000476163.1_ENSG00000171735.14"; exon_number "3"; exon_id "ENST00000476163.1_ENSG00000171735.14.3";
chr1	/dev/stdin	CDS	6931817	6931900	.	+	0	gene_id "ENST00000476163.1_ENSG00000171735.14"; transcript_id "ENST00000476163.1_ENSG00000171735.14"; exon_number "3"; exon_id "ENST00000476163.1_ENSG00000171735.14.3";
chr1	/dev/stdin	exon	6947714	6948210	.	+	.	gene_id "ENST00000476163.1_ENSG00000171735.14"; transcript_id "ENST00000476163.1_ENSG00000171735.14"; exon_number "4"; exon_id "ENST00000476163.1_ENSG00000171735.14.4";
chr1	/dev/stdin	CDS	6947714	6948210	.	+	0	gene_id "ENST00000476163.1_ENSG00000171735.14"; transcript_id "ENST00000476163.1_ENSG00000171735.14"; exon_number "4"; exon_id "ENST00000476163.1_ENSG00000171735.14.4";
chr1	/dev/stdin	start_codon	6845515	6845517	.	+	0	gene_id "ENST00000476163.1_ENSG00000171735.14"; transcript_id "ENST00000476163.1_ENSG00000171735.14"; exon_number "1"; exon_id "ENST00000476163.1_ENSG00000171735.14.1";
chr1	/dev/stdin	transcript	6845515	6948210	.	+	.	gene_id "7bb1762e-c887-4a4f-8d0d-622af21aac7a_ENSG00000171735.14"; transcript_id "7bb1762e-c887-4a4f-8d0d-622af21aac7a_ENSG00000171735.14";
chr1	/dev/stdin	exon	6845515	6845635	.	+	.	gene_id "7bb1762e-c887-4a4f-8d0d-622af21aac7a_ENSG00000171735.14"; transcript_id "7bb1762e-c887-4a4f-8d0d-622af21aac7a_ENSG00000171735.14"; exon_number "1"; exon_id "7bb1762e-c887-4a4f-8d0d-622af21aac7a_ENSG00000171735.14.1";
chr1	/dev/stdin	CDS	6845515	6845635	.	+	0	gene_id "7bb1762e-c887-4a4f-8d0d-622af21aac7a_ENSG00000171735.14"; transcript_id "7bb1762e-c887-4a4f-8d0d-622af21aac7a_ENSG00000171735.14"; exon_number "1"; exon_id "7bb1762e-c887-4a4f-8d0d-622af21aac7a_ENSG00000171735.14.1";
chr1	/dev/stdin	exon	6885152	6885270	.	+	.	gene_id "7bb1762e-c887-4a4f-8d0d-622af21aac7a_ENSG00000171735.14"; transcript_id "7bb1762e-c887-4a4f-8d0d-622af21aac7a_ENSG00000171735.14"; exon_number "2"; exon_id "7bb1762e-c887-4a4f-8d0d-622af21aac7a_ENSG00000171735.14.2";
chr1	/dev/stdin	CDS	6885152	6885270	.	+	2	gene_id "7bb1762e-c887-4a4f-8d0d-622af21aac7a_ENSG00000171735.14"; transcript_id "7bb1762e-c887-4a4f-8d0d-622af21aac7a_ENSG00000171735.14"; exon_number "2"; exon_id "7bb1762e-c887-4a4f-8d0d-622af21aac7a_ENSG00000171735.14.2";
chr1	/dev/stdin	exon	6931817	6931900	.	+	.	gene_id "7bb1762e-c887-4a4f-8d0d-622af21aac7a_ENSG00000171735.14"; transcript_id "7bb1762e-c887-4a4f-8d0d-622af21aac7a_ENSG00000171735.14"; exon_number "3"; exon_id "7bb1762e-c887-4a4f-8d0d-622af21aac7a_ENSG00000171735.14.3";
chr1	/dev/stdin	CDS	6931817	6931900	.	+	0	gene_id "7bb1762e-c887-4a4f-8d0d-622af21aac7a_ENSG00000171735.14"; transcript_id "7bb1762e-c887-4a4f-8d0d-622af21aac7a_ENSG00000171735.14"; exon_number "3"; exon_id "7bb1762e-c887-4a4f-8d0d-622af21aac7a_ENSG00000171735.14.3";
chr1	/dev/stdin	exon	6946300	6946406	.	+	.	gene_id "7bb1762e-c887-4a4f-8d0d-622af21aac7a_ENSG00000171735.14"; transcript_id "7bb1762e-c887-4a4f-8d0d-622af21aac7a_ENSG00000171735.14"; exon_number "4"; exon_id "7bb1762e-c887-4a4f-8d0d-622af21aac7a_ENSG00000171735.14.4";
chr1	/dev/stdin	CDS	6946300	6946406	.	+	0	gene_id "7bb1762e-c887-4a4f-8d0d-622af21aac7a_ENSG00000171735.14"; transcript_id "7bb1762e-c887-4a4f-8d0d-622af21aac7a_ENSG00000171735.14"; exon_number "4"; exon_id "7bb1762e-c887-4a4f-8d0d-622af21aac7a_ENSG00000171735.14.4";
chr1	/dev/stdin	exon	6947714	6948210	.	+	.	gene_id "7bb1762e-c887-4a4f-8d0d-622af21aac7a_ENSG00000171735.14"; transcript_id "7bb1762e-c887-4a4f-8d0d-622af21aac7a_ENSG00000171735.14"; exon_number "5"; exon_id "7bb1762e-c887-4a4f-8d0d-622af21aac7a_ENSG00000171735.14.5";
chr1	/dev/stdin	CDS	6947714	6948210	.	+	1	gene_id "7bb1762e-c887-4a4f-8d0d-622af21aac7a_ENSG00000171735.14"; transcript_id "7bb1762e-c887-4a4f-8d0d-622af21aac7a_ENSG00000171735.14"; exon_number "5"; exon_id "7bb1762e-c887-4a4f-8d0d-622af21aac7a_ENSG00000171735.14.5";
chr1	/dev/stdin	start_codon	6845515	6845517	.	+	0	gene_id "7bb1762e-c887-4a4f-8d0d-622af21aac7a_ENSG00000171735.14"; transcript_id "7bb1762e-c887-4a4f-8d0d-622af21aac7a_ENSG00000171735.14"; exon_number "1"; exon_id "7bb1762e-c887-4a4f-8d0d-622af21aac7a_ENSG00000171735.14.1";
chr1	/dev/stdin	transcript	6845515	6948210	.	+	.	gene_id "ENST00000557126.1_ENSG00000171735.14"; transcript_id "ENST00000557126.1_ENSG00000171735.14";
chr1	/dev/stdin	exon	6845515	6845635	.	+	.	gene_id "ENST00000557126.1_ENSG00000171735.14"; transcript_id "ENST00000557126.1_ENSG00000171735.14"; exon_number "1"; exon_id "ENST00000557126.1_ENSG00000171735.14.1";
chr1	/dev/stdin	CDS	6845515	6845635	.	+	0	gene_id "ENST00000557126.1_ENSG00000171735.14"; transcript_id "ENST00000557126.1_ENSG00000171735.14"; exon_number "1"; exon_id "ENST00000557126.1_ENSG00000171735.14.1";
chr1	/dev/stdin	exon	6880241	6880310	.	+	.	gene_id "ENST00000557126.1_ENSG00000171735.14"; transcript_id "ENST00000557126.1_ENSG00000171735.14"; exon_number "2"; exon_id "ENST00000557126.1_ENSG00000171735.14.2";
chr1	/dev/stdin	CDS	6880241	6880310	.	+	2	gene_id "ENST00000557126.1_ENSG00000171735.14"; transcript_id "ENST00000557126.1_ENSG00000171735.14"; exon_number "2"; exon_id "ENST00000557126.1_ENSG00000171735.14.2";
chr1	/dev/stdin	exon	6885152	6885270	.	+	.	gene_id "ENST00000557126.1_ENSG00000171735.14"; transcript_id "ENST00000557126.1_ENSG00000171735.14"; exon_number "3"; exon_id "ENST00000557126.1_ENSG00000171735.14.3";
chr1	/dev/stdin	CDS	6885152	6885270	.	+	1	gene_id "ENST00000557126.1_ENSG00000171735.14"; transcript_id "ENST00000557126.1_ENSG00000171735.14"; exon_number "3"; exon_id "ENST00000557126.1_ENSG00000171735.14.3";
chr1	/dev/stdin	exon	6947714	6948210	.	+	.	gene_id "ENST00000557126.1_ENSG00000171735.14"; transcript_id "ENST00000557126.1_ENSG00000171735.14"; exon_number "4"; exon_id "ENST00000557126.1_ENSG00000171735.14.4";
chr1	/dev/stdin	CDS	6947714	6948207	.	+	2	gene_id "ENST00000557126.1_ENSG00000171735.14"; transcript_id "ENST00000557126.1_ENSG00000171735.14"; exon_number "4"; exon_id "ENST00000557126.1_ENSG00000171735.14.4";
chr1	/dev/stdin	start_codon	6845515	6845517	.	+	0	gene_id "ENST00000557126.1_ENSG00000171735.14"; transcript_id "ENST00000557126.1_ENSG00000171735.14"; exon_number "1"; exon_id "ENST00000557126.1_ENSG00000171735.14.1";
chr1	/dev/stdin	stop_codon	6948208	6948210	.	+	0	gene_id "ENST00000557126.1_ENSG00000171735.14"; transcript_id "ENST00000557126.1_ENSG00000171735.14"; exon_number "4"; exon_id "ENST00000557126.1_ENSG00000171735.14.4";
chr1	/dev/stdin	transcript	6845515	6948210	.	+	.	gene_id "0f81b233-0f71-45ee-b70b-d8ede5fa15ab_ENSG00000171735.14"; transcript_id "0f81b233-0f71-45ee-b70b-d8ede5fa15ab_ENSG00000171735.14";
chr1	/dev/stdin	exon	6845515	6845635	.	+	.	gene_id "0f81b233-0f71-45ee-b70b-d8ede5fa15ab_ENSG00000171735.14"; transcript_id "0f81b233-0f71-45ee-b70b-d8ede5fa15ab_ENSG00000171735.14"; exon_number "1"; exon_id "0f81b233-0f71-45ee-b70b-d8ede5fa15ab_ENSG00000171735.14.1";
chr1	/dev/stdin	CDS	6845515	6845635	.	+	0	gene_id "0f81b233-0f71-45ee-b70b-d8ede5fa15ab_ENSG00000171735.14"; transcript_id "0f81b233-0f71-45ee-b70b-d8ede5fa15ab_ENSG00000171735.14"; exon_number "1"; exon_id "0f81b233-0f71-45ee-b70b-d8ede5fa15ab_ENSG00000171735.14.1";
chr1	/dev/stdin	exon	6880241	6880310	.	+	.	gene_id "0f81b233-0f71-45ee-b70b-d8ede5fa15ab_ENSG00000171735.14"; transcript_id "0f81b233-0f71-45ee-b70b-d8ede5fa15ab_ENSG00000171735.14"; exon_number "2"; exon_id "0f81b233-0f71-45ee-b70b-d8ede5fa15ab_ENSG00000171735.14.2";
chr1	/dev/stdin	CDS	6880241	6880310	.	+	2	gene_id "0f81b233-0f71-45ee-b70b-d8ede5fa15ab_ENSG00000171735.14"; transcript_id "0f81b233-0f71-45ee-b70b-d8ede5fa15ab_ENSG00000171735.14"; exon_number "2"; exon_id "0f81b233-0f71-45ee-b70b-d8ede5fa15ab_ENSG00000171735.14.2";
chr1	/dev/stdin	exon	6885152	6885270	.	+	.	gene_id "0f81b233-0f71-45ee-b70b-d8ede5fa15ab_ENSG00000171735.14"; transcript_id "0f81b233-0f71-45ee-b70b-d8ede5fa15ab_ENSG00000171735.14"; exon_number "3"; exon_id "0f81b233-0f71-45ee-b70b-d8ede5fa15ab_ENSG00000171735.14.3";
chr1	/dev/stdin	CDS	6885152	6885270	.	+	1	gene_id "0f81b233-0f71-45ee-b70b-d8ede5fa15ab_ENSG00000171735.14"; transcript_id "0f81b233-0f71-45ee-b70b-d8ede5fa15ab_ENSG00000171735.14"; exon_number "3"; exon_id "0f81b233-0f71-45ee-b70b-d8ede5fa15ab_ENSG00000171735.14.3";
chr1	/dev/stdin	exon	6931817	6931900	.	+	.	gene_id "0f81b233-0f71-45ee-b70b-d8ede5fa15ab_ENSG00000171735.14"; transcript_id "0f81b233-0f71-45ee-b70b-d8ede5fa15ab_ENSG00000171735.14"; exon_number "4"; exon_id "0f81b233-0f71-45ee-b70b-d8ede5fa15ab_ENSG00000171735.14.4";
chr1	/dev/stdin	CDS	6931817	6931900	.	+	2	gene_id "0f81b233-0f71-45ee-b70b-d8ede5fa15ab_ENSG00000171735.14"; transcript_id "0f81b233-0f71-45ee-b70b-d8ede5fa15ab_ENSG00000171735.14"; exon_number "4"; exon_id "0f81b233-0f71-45ee-b70b-d8ede5fa15ab_ENSG00000171735.14.4";
chr1	/dev/stdin	exon	6946300	6946406	.	+	.	gene_id "0f81b233-0f71-45ee-b70b-d8ede5fa15ab_ENSG00000171735.14"; transcript_id "0f81b233-0f71-45ee-b70b-d8ede5fa15ab_ENSG00000171735.14"; exon_number "5"; exon_id "0f81b233-0f71-45ee-b70b-d8ede5fa15ab_ENSG00000171735.14.5";
chr1	/dev/stdin	CDS	6946300	6946406	.	+	2	gene_id "0f81b233-0f71-45ee-b70b-d8ede5fa15ab_ENSG00000171735.14"; transcript_id "0f81b233-0f71-45ee-b70b-d8ede5fa15ab_ENSG00000171735.14"; exon_number "5"; exon_id "0f81b233-0f71-45ee-b70b-d8ede5fa15ab_ENSG00000171735.14.5";
chr1	/dev/stdin	exon	6947714	6948210	.	+	.	gene_id "0f81b233-0f71-45ee-b70b-d8ede5fa15ab_ENSG00000171735.14"; transcript_id "0f81b233-0f71-45ee-b70b-d8ede5fa15ab_ENSG00000171735.14"; exon_number "6"; exon_id "0f81b233-0f71-45ee-b70b-d8ede5fa15ab_ENSG00000171735.14.6";
chr1	/dev/stdin	CDS	6947714	6948210	.	+	0	gene_id "0f81b233-0f71-45ee-b70b-d8ede5fa15ab_ENSG00000171735.14"; transcript_id "0f81b233-0f71-45ee-b70b-d8ede5fa15ab_ENSG00000171735.14"; exon_number "6"; exon_id "0f81b233-0f71-45ee-b70b-d8ede5fa15ab_ENSG00000171735.14.6";
chr1	/dev/stdin	start_codon	6845515	6845517	.	+	0	gene_id "0f81b233-0f71-45ee-b70b-d8ede5fa15ab_ENSG00000171735.14"; transcript_id "0f81b233-0f71-45ee-b70b-d8ede5fa15ab_ENSG00000171735.14"; exon_number "1"; exon_id "0f81b233-0f71-45ee-b70b-d8ede5fa15ab_ENSG00000171735.14.1";
chr1	/dev/stdin	transcript	6845515	6948210	.	+	.	gene_id "fd327696-4455-4e30-bf66-9830a24c7596_ENSG00000171735.14"; transcript_id "fd327696-4455-4e30-bf66-9830a24c7596_ENSG00000171735.14";
chr1	/dev/stdin	exon	6845515	6845635	.	+	.	gene_id "fd327696-4455-4e30-bf66-9830a24c7596_ENSG00000171735.14"; transcript_id "fd327696-4455-4e30-bf66-9830a24c7596_ENSG00000171735.14"; exon_number "1"; exon_id "fd327696-4455-4e30-bf66-9830a24c7596_ENSG00000171735.14.1";
chr1	/dev/stdin	CDS	6845515	6845635	.	+	0	gene_id "fd327696-4455-4e30-bf66-9830a24c7596_ENSG00000171735.14"; transcript_id "fd327696-4455-4e30-bf66-9830a24c7596_ENSG00000171735.14"; exon_number "1"; exon_id "fd327696-4455-4e30-bf66-9830a24c7596_ENSG00000171735.14.1";
chr1	/dev/stdin	exon	6885152	6885270	.	+	.	gene_id "fd327696-4455-4e30-bf66-9830a24c7596_ENSG00000171735.14"; transcript_id "fd327696-4455-4e30-bf66-9830a24c7596_ENSG00000171735.14"; exon_number "2"; exon_id "fd327696-4455-4e30-bf66-9830a24c7596_ENSG00000171735.14.2";
chr1	/dev/stdin	CDS	6885152	6885270	.	+	2	gene_id "fd327696-4455-4e30-bf66-9830a24c7596_ENSG00000171735.14"; transcript_id "fd327696-4455-4e30-bf66-9830a24c7596_ENSG00000171735.14"; exon_number "2"; exon_id "fd327696-4455-4e30-bf66-9830a24c7596_ENSG00000171735.14.2";
chr1	/dev/stdin	exon	6947714	6948210	.	+	.	gene_id "fd327696-4455-4e30-bf66-9830a24c7596_ENSG00000171735.14"; transcript_id "fd327696-4455-4e30-bf66-9830a24c7596_ENSG00000171735.14"; exon_number "3"; exon_id "fd327696-4455-4e30-bf66-9830a24c7596_ENSG00000171735.14.3";
chr1	/dev/stdin	CDS	6947714	6948210	.	+	0	gene_id "fd327696-4455-4e30-bf66-9830a24c7596_ENSG00000171735.14"; transcript_id "fd327696-4455-4e30-bf66-9830a24c7596_ENSG00000171735.14"; exon_number "3"; exon_id "fd327696-4455-4e30-bf66-9830a24c7596_ENSG00000171735.14.3";
chr1	/dev/stdin	start_codon	6845515	6845517	.	+	0	gene_id "fd327696-4455-4e30-bf66-9830a24c7596_ENSG00000171735.14"; transcript_id "fd327696-4455-4e30-bf66-9830a24c7596_ENSG00000171735.14"; exon_number "1"; exon_id "fd327696-4455-4e30-bf66-9830a24c7596_ENSG00000171735.14.1";
chr1	/dev/stdin	transcript	6845515	6948210	.	+	.	gene_id "28602fc2-b45b-4af1-bdb7-f2b455e9145f_ENSG00000171735.14"; transcript_id "28602fc2-b45b-4af1-bdb7-f2b455e9145f_ENSG00000171735.14";
chr1	/dev/stdin	exon	6845515	6845635	.	+	.	gene_id "28602fc2-b45b-4af1-bdb7-f2b455e9145f_ENSG00000171735.14"; transcript_id "28602fc2-b45b-4af1-bdb7-f2b455e9145f_ENSG00000171735.14"; exon_number "1"; exon_id "28602fc2-b45b-4af1-bdb7-f2b455e9145f_ENSG00000171735.14.1";
chr1	/dev/stdin	CDS	6845515	6845635	.	+	0	gene_id "28602fc2-b45b-4af1-bdb7-f2b455e9145f_ENSG00000171735.14"; transcript_id "28602fc2-b45b-4af1-bdb7-f2b455e9145f_ENSG00000171735.14"; exon_number "1"; exon_id "28602fc2-b45b-4af1-bdb7-f2b455e9145f_ENSG00000171735.14.1";
chr1	/dev/stdin	exon	6931817	6931900	.	+	.	gene_id "28602fc2-b45b-4af1-bdb7-f2b455e9145f_ENSG00000171735.14"; transcript_id "28602fc2-b45b-4af1-bdb7-f2b455e9145f_ENSG00000171735.14"; exon_number "2"; exon_id "28602fc2-b45b-4af1-bdb7-f2b455e9145f_ENSG00000171735.14.2";
chr1	/dev/stdin	CDS	6931817	6931900	.	+	2	gene_id "28602fc2-b45b-4af1-bdb7-f2b455e9145f_ENSG00000171735.14"; transcript_id "28602fc2-b45b-4af1-bdb7-f2b455e9145f_ENSG00000171735.14"; exon_number "2"; exon_id "28602fc2-b45b-4af1-bdb7-f2b455e9145f_ENSG00000171735.14.2";
chr1	/dev/stdin	exon	6947714	6948210	.	+	.	gene_id "28602fc2-b45b-4af1-bdb7-f2b455e9145f_ENSG00000171735.14"; transcript_id "28602fc2-b45b-4af1-bdb7-f2b455e9145f_ENSG00000171735.14"; exon_number "3"; exon_id "28602fc2-b45b-4af1-bdb7-f2b455e9145f_ENSG00000171735.14.3";
chr1	/dev/stdin	CDS	6947714	6948207	.	+	2	gene_id "28602fc2-b45b-4af1-bdb7-f2b455e9145f_ENSG00000171735.14"; transcript_id "28602fc2-b45b-4af1-bdb7-f2b455e9145f_ENSG00000171735.14"; exon_number "3"; exon_id "28602fc2-b45b-4af1-bdb7-f2b455e9145f_ENSG00000171735.14.3";
chr1	/dev/stdin	start_codon	6845515	6845517	.	+	0	gene_id "28602fc2-b45b-4af1-bdb7-f2b455e9145f_ENSG00000171735.14"; transcript_id "28602fc2-b45b-4af1-bdb7-f2b455e9145f_ENSG00000171735.14"; exon_number "1"; exon_id "28602fc2-b45b-4af1-bdb7-f2b455e9145f_ENSG00000171735.14.1";
chr1	/dev/stdin	stop_codon	6948208	6948210	.	+	0	gene_id "28602fc2-b45b-4af1-bdb7-f2b455e9145f_ENSG00000171735.14"; transcript_id "28602fc2-b45b-4af1-bdb7-f2b455e9145f_ENSG00000171735.14"; exon_number "3"; exon_id "28602fc2-b45b-4af1-bdb7-f2b455e9145f_ENSG00000171735.14.3";
chr1	/dev/stdin	transcript	6845515	6932079	.	+	.	gene_id "ENST00000467404.2_ENSG00000171735.14"; transcript_id "ENST00000467404.2_ENSG00000171735.14";
chr1	/dev/stdin	exon	6845515	6845635	.	+	.	gene_id "ENST00000467404.2_ENSG00000171735.14"; transcript_id "ENST00000467404.2_ENSG00000171735.14"; exon_number "1"; exon_id "ENST00000467404.2_ENSG00000171735.14.1";
chr1	/dev/stdin	CDS	6845515	6845635	.	+	0	gene_id "ENST00000467404.2_ENSG00000171735.14"; transcript_id "ENST00000467404.2_ENSG00000171735.14"; exon_number "1"; exon_id "ENST00000467404.2_ENSG00000171735.14.1";
chr1	/dev/stdin	exon	6867043	6867148	.	+	.	gene_id "ENST00000467404.2_ENSG00000171735.14"; transcript_id "ENST00000467404.2_ENSG00000171735.14"; exon_number "2"; exon_id "ENST00000467404.2_ENSG00000171735.14.2";
chr1	/dev/stdin	CDS	6867043	6867148	.	+	2	gene_id "ENST00000467404.2_ENSG00000171735.14"; transcript_id "ENST00000467404.2_ENSG00000171735.14"; exon_number "2"; exon_id "ENST00000467404.2_ENSG00000171735.14.2";
chr1	/dev/stdin	exon	6885152	6885270	.	+	.	gene_id "ENST00000467404.2_ENSG00000171735.14"; transcript_id "ENST00000467404.2_ENSG00000171735.14"; exon_number "3"; exon_id "ENST00000467404.2_ENSG00000171735.14.3";
chr1	/dev/stdin	CDS	6885152	6885270	.	+	1	gene_id "ENST00000467404.2_ENSG00000171735.14"; transcript_id "ENST00000467404.2_ENSG00000171735.14"; exon_number "3"; exon_id "ENST00000467404.2_ENSG00000171735.14.3";
chr1	/dev/stdin	exon	6931817	6932079	.	+	.	gene_id "ENST00000467404.2_ENSG00000171735.14"; transcript_id "ENST00000467404.2_ENSG00000171735.14"; exon_number "4"; exon_id "ENST00000467404.2_ENSG00000171735.14.4";
chr1	/dev/stdin	CDS	6931817	6932076	.	+	2	gene_id "ENST00000467404.2_ENSG00000171735.14"; transcript_id "ENST00000467404.2_ENSG00000171735.14"; exon_number "4"; exon_id "ENST00000467404.2_ENSG00000171735.14.4";
chr1	/dev/stdin	start_codon	6845515	6845517	.	+	0	gene_id "ENST00000467404.2_ENSG00000171735.14"; transcript_id "ENST00000467404.2_ENSG00000171735.14"; exon_number "1"; exon_id "ENST00000467404.2_ENSG00000171735.14.1";
chr1	/dev/stdin	stop_codon	6932077	6932079	.	+	0	gene_id "ENST00000467404.2_ENSG00000171735.14"; transcript_id "ENST00000467404.2_ENSG00000171735.14"; exon_number "4"; exon_id "ENST00000467404.2_ENSG00000171735.14.4";
chr1	/dev/stdin	transcript	7151364	7430331	.	+	.	gene_id "fb2908dd-7fe2-4b4b-a90e-044a45033dfe_ENSG00000171735.14"; transcript_id "fb2908dd-7fe2-4b4b-a90e-044a45033dfe_ENSG00000171735.14";
chr1	/dev/stdin	exon	7151364	7151431	.	+	.	gene_id "fb2908dd-7fe2-4b4b-a90e-044a45033dfe_ENSG00000171735.14"; transcript_id "fb2908dd-7fe2-4b4b-a90e-044a45033dfe_ENSG00000171735.14"; exon_number "1"; exon_id "fb2908dd-7fe2-4b4b-a90e-044a45033dfe_ENSG00000171735.14.1";
chr1	/dev/stdin	CDS	7151364	7151431	.	+	0	gene_id "fb2908dd-7fe2-4b4b-a90e-044a45033dfe_ENSG00000171735.14"; transcript_id "fb2908dd-7fe2-4b4b-a90e-044a45033dfe_ENSG00000171735.14"; exon_number "1"; exon_id "fb2908dd-7fe2-4b4b-a90e-044a45033dfe_ENSG00000171735.14.1";
chr1	/dev/stdin	exon	7309551	7309686	.	+	.	gene_id "fb2908dd-7fe2-4b4b-a90e-044a45033dfe_ENSG00000171735.14"; transcript_id "fb2908dd-7fe2-4b4b-a90e-044a45033dfe_ENSG00000171735.14"; exon_number "2"; exon_id "fb2908dd-7fe2-4b4b-a90e-044a45033dfe_ENSG00000171735.14.2";
chr1	/dev/stdin	CDS	7309551	7309686	.	+	1	gene_id "fb2908dd-7fe2-4b4b-a90e-044a45033dfe_ENSG00000171735.14"; transcript_id "fb2908dd-7fe2-4b4b-a90e-044a45033dfe_ENSG00000171735.14"; exon_number "2"; exon_id "fb2908dd-7fe2-4b4b-a90e-044a45033dfe_ENSG00000171735.14.2";
chr1	/dev/stdin	exon	7430142	7430331	.	+	.	gene_id "fb2908dd-7fe2-4b4b-a90e-044a45033dfe_ENSG00000171735.14"; transcript_id "fb2908dd-7fe2-4b4b-a90e-044a45033dfe_ENSG00000171735.14"; exon_number "3"; exon_id "fb2908dd-7fe2-4b4b-a90e-044a45033dfe_ENSG00000171735.14.3";
chr1	/dev/stdin	CDS	7430142	7430331	.	+	0	gene_id "fb2908dd-7fe2-4b4b-a90e-044a45033dfe_ENSG00000171735.14"; transcript_id "fb2908dd-7fe2-4b4b-a90e-044a45033dfe_ENSG00000171735.14"; exon_number "3"; exon_id "fb2908dd-7fe2-4b4b-a90e-044a45033dfe_ENSG00000171735.14.3";
chr1	/dev/stdin	start_codon	7151364	7151366	.	+	0	gene_id "fb2908dd-7fe2-4b4b-a90e-044a45033dfe_ENSG00000171735.14"; transcript_id "fb2908dd-7fe2-4b4b-a90e-044a45033dfe_ENSG00000171735.14"; exon_number "1"; exon_id "fb2908dd-7fe2-4b4b-a90e-044a45033dfe_ENSG00000171735.14.1";
chr1	/dev/stdin	transcript	7831330	7841492	.	+	.	gene_id "ENST00000054666.6_ENSG00000049245.8"; transcript_id "ENST00000054666.6_ENSG00000049245.8";
chr1	/dev/stdin	exon	7831330	7831445	.	+	.	gene_id "ENST00000054666.6_ENSG00000049245.8"; transcript_id "ENST00000054666.6_ENSG00000049245.8"; exon_number "1"; exon_id "ENST00000054666.6_ENSG00000049245.8.1";
chr1	/dev/stdin	CDS	7831330	7831445	.	+	0	gene_id "ENST00000054666.6_ENSG00000049245.8"; transcript_id "ENST00000054666.6_ENSG00000049245.8"; exon_number "1"; exon_id "ENST00000054666.6_ENSG00000049245.8.1";
chr1	/dev/stdin	exon	7833502	7833571	.	+	.	gene_id "ENST00000054666.6_ENSG00000049245.8"; transcript_id "ENST00000054666.6_ENSG00000049245.8"; exon_number "2"; exon_id "ENST00000054666.6_ENSG00000049245.8.2";
chr1	/dev/stdin	CDS	7833502	7833571	.	+	1	gene_id "ENST00000054666.6_ENSG00000049245.8"; transcript_id "ENST00000054666.6_ENSG00000049245.8"; exon_number "2"; exon_id "ENST00000054666.6_ENSG00000049245.8.2";
chr1	/dev/stdin	exon	7837220	7837378	.	+	.	gene_id "ENST00000054666.6_ENSG00000049245.8"; transcript_id "ENST00000054666.6_ENSG00000049245.8"; exon_number "3"; exon_id "ENST00000054666.6_ENSG00000049245.8.3";
chr1	/dev/stdin	CDS	7837220	7837378	.	+	0	gene_id "ENST00000054666.6_ENSG00000049245.8"; transcript_id "ENST00000054666.6_ENSG00000049245.8"; exon_number "3"; exon_id "ENST00000054666.6_ENSG00000049245.8.3";
chr1	/dev/stdin	exon	7838178	7838229	.	+	.	gene_id "ENST00000054666.6_ENSG00000049245.8"; transcript_id "ENST00000054666.6_ENSG00000049245.8"; exon_number "4"; exon_id "ENST00000054666.6_ENSG00000049245.8.4";
chr1	/dev/stdin	CDS	7838178	7838229	.	+	0	gene_id "ENST00000054666.6_ENSG00000049245.8"; transcript_id "ENST00000054666.6_ENSG00000049245.8"; exon_number "4"; exon_id "ENST00000054666.6_ENSG00000049245.8.4";
chr1	/dev/stdin	exon	7839686	7841492	.	+	.	gene_id "ENST00000054666.6_ENSG00000049245.8"; transcript_id "ENST00000054666.6_ENSG00000049245.8"; exon_number "5"; exon_id "ENST00000054666.6_ENSG00000049245.8.5";
chr1	/dev/stdin	CDS	7839686	7841492	.	+	2	gene_id "ENST00000054666.6_ENSG00000049245.8"; transcript_id "ENST00000054666.6_ENSG00000049245.8"; exon_number "5"; exon_id "ENST00000054666.6_ENSG00000049245.8.5";
chr1	/dev/stdin	start_codon	7831330	7831332	.	+	0	gene_id "ENST00000054666.6_ENSG00000049245.8"; transcript_id "ENST00000054666.6_ENSG00000049245.8"; exon_number "1"; exon_id "ENST00000054666.6_ENSG00000049245.8.1";
chr1	/dev/stdin	transcript	7980365	8000926	.	-	.	gene_id "ENST00000377507.3_ENSG00000049249.4"; transcript_id "ENST00000377507.3_ENSG00000049249.4";
chr1	/dev/stdin	exon	7980365	7980983	.	-	.	gene_id "ENST00000377507.3_ENSG00000049249.4"; transcript_id "ENST00000377507.3_ENSG00000049249.4"; exon_number "1"; exon_id "ENST00000377507.3_ENSG00000049249.4.1";
chr1	/dev/stdin	CDS	7980365	7980983	.	-	0	gene_id "ENST00000377507.3_ENSG00000049249.4"; transcript_id "ENST00000377507.3_ENSG00000049249.4"; exon_number "1"; exon_id "ENST00000377507.3_ENSG00000049249.4.1";
chr1	/dev/stdin	exon	7993222	7993356	.	-	.	gene_id "ENST00000377507.3_ENSG00000049249.4"; transcript_id "ENST00000377507.3_ENSG00000049249.4"; exon_number "2"; exon_id "ENST00000377507.3_ENSG00000049249.4.2";
chr1	/dev/stdin	CDS	7993222	7993356	.	-	0	gene_id "ENST00000377507.3_ENSG00000049249.4"; transcript_id "ENST00000377507.3_ENSG00000049249.4"; exon_number "2"; exon_id "ENST00000377507.3_ENSG00000049249.4.2";
chr1	/dev/stdin	exon	7995073	7995203	.	-	.	gene_id "ENST00000377507.3_ENSG00000049249.4"; transcript_id "ENST00000377507.3_ENSG00000049249.4"; exon_number "3"; exon_id "ENST00000377507.3_ENSG00000049249.4.3";
chr1	/dev/stdin	CDS	7995073	7995203	.	-	2	gene_id "ENST00000377507.3_ENSG00000049249.4"; transcript_id "ENST00000377507.3_ENSG00000049249.4"; exon_number "3"; exon_id "ENST00000377507.3_ENSG00000049249.4.3";
chr1	/dev/stdin	exon	7997750	7997816	.	-	.	gene_id "ENST00000377507.3_ENSG00000049249.4"; transcript_id "ENST00000377507.3_ENSG00000049249.4"; exon_number "4"; exon_id "ENST00000377507.3_ENSG00000049249.4.4";
chr1	/dev/stdin	CDS	7997750	7997816	.	-	0	gene_id "ENST00000377507.3_ENSG00000049249.4"; transcript_id "ENST00000377507.3_ENSG00000049249.4"; exon_number "4"; exon_id "ENST00000377507.3_ENSG00000049249.4.4";
chr1	/dev/stdin	exon	7998253	7998390	.	-	.	gene_id "ENST00000377507.3_ENSG00000049249.4"; transcript_id "ENST00000377507.3_ENSG00000049249.4"; exon_number "5"; exon_id "ENST00000377507.3_ENSG00000049249.4.5";
chr1	/dev/stdin	CDS	7998253	7998390	.	-	0	gene_id "ENST00000377507.3_ENSG00000049249.4"; transcript_id "ENST00000377507.3_ENSG00000049249.4"; exon_number "5"; exon_id "ENST00000377507.3_ENSG00000049249.4.5";
chr1	/dev/stdin	exon	7998781	7998888	.	-	.	gene_id "ENST00000377507.3_ENSG00000049249.4"; transcript_id "ENST00000377507.3_ENSG00000049249.4"; exon_number "6"; exon_id "ENST00000377507.3_ENSG00000049249.4.6";
chr1	/dev/stdin	CDS	7998781	7998888	.	-	0	gene_id "ENST00000377507.3_ENSG00000049249.4"; transcript_id "ENST00000377507.3_ENSG00000049249.4"; exon_number "6"; exon_id "ENST00000377507.3_ENSG00000049249.4.6";
chr1	/dev/stdin	exon	7999955	8000138	.	-	.	gene_id "ENST00000377507.3_ENSG00000049249.4"; transcript_id "ENST00000377507.3_ENSG00000049249.4"; exon_number "7"; exon_id "ENST00000377507.3_ENSG00000049249.4.7";
chr1	/dev/stdin	CDS	7999955	8000138	.	-	1	gene_id "ENST00000377507.3_ENSG00000049249.4"; transcript_id "ENST00000377507.3_ENSG00000049249.4"; exon_number "7"; exon_id "ENST00000377507.3_ENSG00000049249.4.7";
chr1	/dev/stdin	exon	8000844	8000926	.	-	.	gene_id "ENST00000377507.3_ENSG00000049249.4"; transcript_id "ENST00000377507.3_ENSG00000049249.4"; exon_number "8"; exon_id "ENST00000377507.3_ENSG00000049249.4.8";
chr1	/dev/stdin	CDS	8000844	8000926	.	-	0	gene_id "ENST00000377507.3_ENSG00000049249.4"; transcript_id "ENST00000377507.3_ENSG00000049249.4"; exon_number "8"; exon_id "ENST00000377507.3_ENSG00000049249.4.8";
chr1	/dev/stdin	start_codon	8000924	8000926	.	-	0	gene_id "ENST00000377507.3_ENSG00000049249.4"; transcript_id "ENST00000377507.3_ENSG00000049249.4"; exon_number "8"; exon_id "ENST00000377507.3_ENSG00000049249.4.8";
chr1	/dev/stdin	transcript	8021724	8045310	.	+	.	gene_id "ENST00000493678.1_ENSG00000116288.8"; transcript_id "ENST00000493678.1_ENSG00000116288.8";
chr1	/dev/stdin	exon	8021724	8021795	.	+	.	gene_id "ENST00000493678.1_ENSG00000116288.8"; transcript_id "ENST00000493678.1_ENSG00000116288.8"; exon_number "1"; exon_id "ENST00000493678.1_ENSG00000116288.8.1";
chr1	/dev/stdin	CDS	8021724	8021795	.	+	0	gene_id "ENST00000493678.1_ENSG00000116288.8"; transcript_id "ENST00000493678.1_ENSG00000116288.8"; exon_number "1"; exon_id "ENST00000493678.1_ENSG00000116288.8.1";
chr1	/dev/stdin	exon	8022823	8022935	.	+	.	gene_id "ENST00000493678.1_ENSG00000116288.8"; transcript_id "ENST00000493678.1_ENSG00000116288.8"; exon_number "2"; exon_id "ENST00000493678.1_ENSG00000116288.8.2";
chr1	/dev/stdin	CDS	8022823	8022935	.	+	0	gene_id "ENST00000493678.1_ENSG00000116288.8"; transcript_id "ENST00000493678.1_ENSG00000116288.8"; exon_number "2"; exon_id "ENST00000493678.1_ENSG00000116288.8.2";
chr1	/dev/stdin	exon	8025384	8025485	.	+	.	gene_id "ENST00000493678.1_ENSG00000116288.8"; transcript_id "ENST00000493678.1_ENSG00000116288.8"; exon_number "3"; exon_id "ENST00000493678.1_ENSG00000116288.8.3";
chr1	/dev/stdin	CDS	8025384	8025485	.	+	1	gene_id "ENST00000493678.1_ENSG00000116288.8"; transcript_id "ENST00000493678.1_ENSG00000116288.8"; exon_number "3"; exon_id "ENST00000493678.1_ENSG00000116288.8.3";
chr1	/dev/stdin	exon	8029405	8029464	.	+	.	gene_id "ENST00000493678.1_ENSG00000116288.8"; transcript_id "ENST00000493678.1_ENSG00000116288.8"; exon_number "4"; exon_id "ENST00000493678.1_ENSG00000116288.8.4";
chr1	/dev/stdin	CDS	8029405	8029464	.	+	1	gene_id "ENST00000493678.1_ENSG00000116288.8"; transcript_id "ENST00000493678.1_ENSG00000116288.8"; exon_number "4"; exon_id "ENST00000493678.1_ENSG00000116288.8.4";
chr1	/dev/stdin	exon	8030954	8031023	.	+	.	gene_id "ENST00000493678.1_ENSG00000116288.8"; transcript_id "ENST00000493678.1_ENSG00000116288.8"; exon_number "5"; exon_id "ENST00000493678.1_ENSG00000116288.8.5";
chr1	/dev/stdin	CDS	8030954	8031023	.	+	1	gene_id "ENST00000493678.1_ENSG00000116288.8"; transcript_id "ENST00000493678.1_ENSG00000116288.8"; exon_number "5"; exon_id "ENST00000493678.1_ENSG00000116288.8.5";
chr1	/dev/stdin	exon	8037712	8037798	.	+	.	gene_id "ENST00000493678.1_ENSG00000116288.8"; transcript_id "ENST00000493678.1_ENSG00000116288.8"; exon_number "6"; exon_id "ENST00000493678.1_ENSG00000116288.8.6";
chr1	/dev/stdin	CDS	8037712	8037798	.	+	0	gene_id "ENST00000493678.1_ENSG00000116288.8"; transcript_id "ENST00000493678.1_ENSG00000116288.8"; exon_number "6"; exon_id "ENST00000493678.1_ENSG00000116288.8.6";
chr1	/dev/stdin	exon	8044954	8045310	.	+	.	gene_id "ENST00000493678.1_ENSG00000116288.8"; transcript_id "ENST00000493678.1_ENSG00000116288.8"; exon_number "7"; exon_id "ENST00000493678.1_ENSG00000116288.8.7";
chr1	/dev/stdin	CDS	8044954	8045307	.	+	0	gene_id "ENST00000493678.1_ENSG00000116288.8"; transcript_id "ENST00000493678.1_ENSG00000116288.8"; exon_number "7"; exon_id "ENST00000493678.1_ENSG00000116288.8.7";
chr1	/dev/stdin	start_codon	8021724	8021726	.	+	0	gene_id "ENST00000493678.1_ENSG00000116288.8"; transcript_id "ENST00000493678.1_ENSG00000116288.8"; exon_number "1"; exon_id "ENST00000493678.1_ENSG00000116288.8.1";
chr1	/dev/stdin	stop_codon	8045308	8045310	.	+	0	gene_id "ENST00000493678.1_ENSG00000116288.8"; transcript_id "ENST00000493678.1_ENSG00000116288.8"; exon_number "7"; exon_id "ENST00000493678.1_ENSG00000116288.8.7";
chr1	/dev/stdin	transcript	8021724	8045171	.	+	.	gene_id "ENST00000493678.1-1_ENSG00000116288.8"; transcript_id "ENST00000493678.1-1_ENSG00000116288.8";
chr1	/dev/stdin	exon	8021724	8021795	.	+	.	gene_id "ENST00000493678.1-1_ENSG00000116288.8"; transcript_id "ENST00000493678.1-1_ENSG00000116288.8"; exon_number "1"; exon_id "ENST00000493678.1-1_ENSG00000116288.8.1";
chr1	/dev/stdin	CDS	8021724	8021795	.	+	0	gene_id "ENST00000493678.1-1_ENSG00000116288.8"; transcript_id "ENST00000493678.1-1_ENSG00000116288.8"; exon_number "1"; exon_id "ENST00000493678.1-1_ENSG00000116288.8.1";
chr1	/dev/stdin	exon	8022823	8022935	.	+	.	gene_id "ENST00000493678.1-1_ENSG00000116288.8"; transcript_id "ENST00000493678.1-1_ENSG00000116288.8"; exon_number "2"; exon_id "ENST00000493678.1-1_ENSG00000116288.8.2";
chr1	/dev/stdin	CDS	8022823	8022935	.	+	0	gene_id "ENST00000493678.1-1_ENSG00000116288.8"; transcript_id "ENST00000493678.1-1_ENSG00000116288.8"; exon_number "2"; exon_id "ENST00000493678.1-1_ENSG00000116288.8.2";
chr1	/dev/stdin	exon	8025384	8025485	.	+	.	gene_id "ENST00000493678.1-1_ENSG00000116288.8"; transcript_id "ENST00000493678.1-1_ENSG00000116288.8"; exon_number "3"; exon_id "ENST00000493678.1-1_ENSG00000116288.8.3";
chr1	/dev/stdin	CDS	8025384	8025485	.	+	1	gene_id "ENST00000493678.1-1_ENSG00000116288.8"; transcript_id "ENST00000493678.1-1_ENSG00000116288.8"; exon_number "3"; exon_id "ENST00000493678.1-1_ENSG00000116288.8.3";
chr1	/dev/stdin	exon	8029405	8029464	.	+	.	gene_id "ENST00000493678.1-1_ENSG00000116288.8"; transcript_id "ENST00000493678.1-1_ENSG00000116288.8"; exon_number "4"; exon_id "ENST00000493678.1-1_ENSG00000116288.8.4";
chr1	/dev/stdin	CDS	8029405	8029464	.	+	1	gene_id "ENST00000493678.1-1_ENSG00000116288.8"; transcript_id "ENST00000493678.1-1_ENSG00000116288.8"; exon_number "4"; exon_id "ENST00000493678.1-1_ENSG00000116288.8.4";
chr1	/dev/stdin	exon	8030954	8031023	.	+	.	gene_id "ENST00000493678.1-1_ENSG00000116288.8"; transcript_id "ENST00000493678.1-1_ENSG00000116288.8"; exon_number "5"; exon_id "ENST00000493678.1-1_ENSG00000116288.8.5";
chr1	/dev/stdin	CDS	8030954	8031023	.	+	1	gene_id "ENST00000493678.1-1_ENSG00000116288.8"; transcript_id "ENST00000493678.1-1_ENSG00000116288.8"; exon_number "5"; exon_id "ENST00000493678.1-1_ENSG00000116288.8.5";
chr1	/dev/stdin	exon	8037712	8037798	.	+	.	gene_id "ENST00000493678.1-1_ENSG00000116288.8"; transcript_id "ENST00000493678.1-1_ENSG00000116288.8"; exon_number "6"; exon_id "ENST00000493678.1-1_ENSG00000116288.8.6";
chr1	/dev/stdin	CDS	8037712	8037798	.	+	0	gene_id "ENST00000493678.1-1_ENSG00000116288.8"; transcript_id "ENST00000493678.1-1_ENSG00000116288.8"; exon_number "6"; exon_id "ENST00000493678.1-1_ENSG00000116288.8.6";
chr1	/dev/stdin	exon	8044954	8045171	.	+	.	gene_id "ENST00000493678.1-1_ENSG00000116288.8"; transcript_id "ENST00000493678.1-1_ENSG00000116288.8"; exon_number "7"; exon_id "ENST00000493678.1-1_ENSG00000116288.8.7";
chr1	/dev/stdin	CDS	8044954	8045171	.	+	0	gene_id "ENST00000493678.1-1_ENSG00000116288.8"; transcript_id "ENST00000493678.1-1_ENSG00000116288.8"; exon_number "7"; exon_id "ENST00000493678.1-1_ENSG00000116288.8.7";
chr1	/dev/stdin	start_codon	8021724	8021726	.	+	0	gene_id "ENST00000493678.1-1_ENSG00000116288.8"; transcript_id "ENST00000493678.1-1_ENSG00000116288.8"; exon_number "1"; exon_id "ENST00000493678.1-1_ENSG00000116288.8.1";
chr1	/dev/stdin	transcript	8021338	8045310	.	+	.	gene_id "ENST00000493678.1-2_ENSG00000116288.8"; transcript_id "ENST00000493678.1-2_ENSG00000116288.8";
chr1	/dev/stdin	exon	8021338	8021795	.	+	.	gene_id "ENST00000493678.1-2_ENSG00000116288.8"; transcript_id "ENST00000493678.1-2_ENSG00000116288.8"; exon_number "1"; exon_id "ENST00000493678.1-2_ENSG00000116288.8.1";
chr1	/dev/stdin	CDS	8021338	8021795	.	+	0	gene_id "ENST00000493678.1-2_ENSG00000116288.8"; transcript_id "ENST00000493678.1-2_ENSG00000116288.8"; exon_number "1"; exon_id "ENST00000493678.1-2_ENSG00000116288.8.1";
chr1	/dev/stdin	exon	8022823	8022935	.	+	.	gene_id "ENST00000493678.1-2_ENSG00000116288.8"; transcript_id "ENST00000493678.1-2_ENSG00000116288.8"; exon_number "2"; exon_id "ENST00000493678.1-2_ENSG00000116288.8.2";
chr1	/dev/stdin	CDS	8022823	8022935	.	+	1	gene_id "ENST00000493678.1-2_ENSG00000116288.8"; transcript_id "ENST00000493678.1-2_ENSG00000116288.8"; exon_number "2"; exon_id "ENST00000493678.1-2_ENSG00000116288.8.2";
chr1	/dev/stdin	exon	8025384	8025485	.	+	.	gene_id "ENST00000493678.1-2_ENSG00000116288.8"; transcript_id "ENST00000493678.1-2_ENSG00000116288.8"; exon_number "3"; exon_id "ENST00000493678.1-2_ENSG00000116288.8.3";
chr1	/dev/stdin	CDS	8025384	8025485	.	+	2	gene_id "ENST00000493678.1-2_ENSG00000116288.8"; transcript_id "ENST00000493678.1-2_ENSG00000116288.8"; exon_number "3"; exon_id "ENST00000493678.1-2_ENSG00000116288.8.3";
chr1	/dev/stdin	exon	8029405	8029464	.	+	.	gene_id "ENST00000493678.1-2_ENSG00000116288.8"; transcript_id "ENST00000493678.1-2_ENSG00000116288.8"; exon_number "4"; exon_id "ENST00000493678.1-2_ENSG00000116288.8.4";
chr1	/dev/stdin	CDS	8029405	8029464	.	+	2	gene_id "ENST00000493678.1-2_ENSG00000116288.8"; transcript_id "ENST00000493678.1-2_ENSG00000116288.8"; exon_number "4"; exon_id "ENST00000493678.1-2_ENSG00000116288.8.4";
chr1	/dev/stdin	exon	8030954	8031023	.	+	.	gene_id "ENST00000493678.1-2_ENSG00000116288.8"; transcript_id "ENST00000493678.1-2_ENSG00000116288.8"; exon_number "5"; exon_id "ENST00000493678.1-2_ENSG00000116288.8.5";
chr1	/dev/stdin	CDS	8030954	8031023	.	+	2	gene_id "ENST00000493678.1-2_ENSG00000116288.8"; transcript_id "ENST00000493678.1-2_ENSG00000116288.8"; exon_number "5"; exon_id "ENST00000493678.1-2_ENSG00000116288.8.5";
chr1	/dev/stdin	exon	8037712	8037798	.	+	.	gene_id "ENST00000493678.1-2_ENSG00000116288.8"; transcript_id "ENST00000493678.1-2_ENSG00000116288.8"; exon_number "6"; exon_id "ENST00000493678.1-2_ENSG00000116288.8.6";
chr1	/dev/stdin	CDS	8037712	8037798	.	+	1	gene_id "ENST00000493678.1-2_ENSG00000116288.8"; transcript_id "ENST00000493678.1-2_ENSG00000116288.8"; exon_number "6"; exon_id "ENST00000493678.1-2_ENSG00000116288.8.6";
chr1	/dev/stdin	exon	8044954	8045310	.	+	.	gene_id "ENST00000493678.1-2_ENSG00000116288.8"; transcript_id "ENST00000493678.1-2_ENSG00000116288.8"; exon_number "7"; exon_id "ENST00000493678.1-2_ENSG00000116288.8.7";
chr1	/dev/stdin	CDS	8044954	8045310	.	+	1	gene_id "ENST00000493678.1-2_ENSG00000116288.8"; transcript_id "ENST00000493678.1-2_ENSG00000116288.8"; exon_number "7"; exon_id "ENST00000493678.1-2_ENSG00000116288.8.7";
chr1	/dev/stdin	start_codon	8021338	8021340	.	+	0	gene_id "ENST00000493678.1-2_ENSG00000116288.8"; transcript_id "ENST00000493678.1-2_ENSG00000116288.8"; exon_number "1"; exon_id "ENST00000493678.1-2_ENSG00000116288.8.1";
chr1	/dev/stdin	transcript	8021724	8031320	.	+	.	gene_id "e5d27c13-9bb0-4dc1-8580-97ed71058c5b_ENSG00000116288.8"; transcript_id "e5d27c13-9bb0-4dc1-8580-97ed71058c5b_ENSG00000116288.8";
chr1	/dev/stdin	exon	8021724	8021795	.	+	.	gene_id "e5d27c13-9bb0-4dc1-8580-97ed71058c5b_ENSG00000116288.8"; transcript_id "e5d27c13-9bb0-4dc1-8580-97ed71058c5b_ENSG00000116288.8"; exon_number "1"; exon_id "e5d27c13-9bb0-4dc1-8580-97ed71058c5b_ENSG00000116288.8.1";
chr1	/dev/stdin	CDS	8021724	8021795	.	+	0	gene_id "e5d27c13-9bb0-4dc1-8580-97ed71058c5b_ENSG00000116288.8"; transcript_id "e5d27c13-9bb0-4dc1-8580-97ed71058c5b_ENSG00000116288.8"; exon_number "1"; exon_id "e5d27c13-9bb0-4dc1-8580-97ed71058c5b_ENSG00000116288.8.1";
chr1	/dev/stdin	exon	8022823	8022935	.	+	.	gene_id "e5d27c13-9bb0-4dc1-8580-97ed71058c5b_ENSG00000116288.8"; transcript_id "e5d27c13-9bb0-4dc1-8580-97ed71058c5b_ENSG00000116288.8"; exon_number "2"; exon_id "e5d27c13-9bb0-4dc1-8580-97ed71058c5b_ENSG00000116288.8.2";
chr1	/dev/stdin	CDS	8022823	8022935	.	+	0	gene_id "e5d27c13-9bb0-4dc1-8580-97ed71058c5b_ENSG00000116288.8"; transcript_id "e5d27c13-9bb0-4dc1-8580-97ed71058c5b_ENSG00000116288.8"; exon_number "2"; exon_id "e5d27c13-9bb0-4dc1-8580-97ed71058c5b_ENSG00000116288.8.2";
chr1	/dev/stdin	exon	8025384	8025485	.	+	.	gene_id "e5d27c13-9bb0-4dc1-8580-97ed71058c5b_ENSG00000116288.8"; transcript_id "e5d27c13-9bb0-4dc1-8580-97ed71058c5b_ENSG00000116288.8"; exon_number "3"; exon_id "e5d27c13-9bb0-4dc1-8580-97ed71058c5b_ENSG00000116288.8.3";
chr1	/dev/stdin	CDS	8025384	8025485	.	+	1	gene_id "e5d27c13-9bb0-4dc1-8580-97ed71058c5b_ENSG00000116288.8"; transcript_id "e5d27c13-9bb0-4dc1-8580-97ed71058c5b_ENSG00000116288.8"; exon_number "3"; exon_id "e5d27c13-9bb0-4dc1-8580-97ed71058c5b_ENSG00000116288.8.3";
chr1	/dev/stdin	exon	8029405	8029464	.	+	.	gene_id "e5d27c13-9bb0-4dc1-8580-97ed71058c5b_ENSG00000116288.8"; transcript_id "e5d27c13-9bb0-4dc1-8580-97ed71058c5b_ENSG00000116288.8"; exon_number "4"; exon_id "e5d27c13-9bb0-4dc1-8580-97ed71058c5b_ENSG00000116288.8.4";
chr1	/dev/stdin	CDS	8029405	8029464	.	+	1	gene_id "e5d27c13-9bb0-4dc1-8580-97ed71058c5b_ENSG00000116288.8"; transcript_id "e5d27c13-9bb0-4dc1-8580-97ed71058c5b_ENSG00000116288.8"; exon_number "4"; exon_id "e5d27c13-9bb0-4dc1-8580-97ed71058c5b_ENSG00000116288.8.4";
chr1	/dev/stdin	exon	8030954	8031320	.	+	.	gene_id "e5d27c13-9bb0-4dc1-8580-97ed71058c5b_ENSG00000116288.8"; transcript_id "e5d27c13-9bb0-4dc1-8580-97ed71058c5b_ENSG00000116288.8"; exon_number "5"; exon_id "e5d27c13-9bb0-4dc1-8580-97ed71058c5b_ENSG00000116288.8.5";
chr1	/dev/stdin	CDS	8030954	8031317	.	+	1	gene_id "e5d27c13-9bb0-4dc1-8580-97ed71058c5b_ENSG00000116288.8"; transcript_id "e5d27c13-9bb0-4dc1-8580-97ed71058c5b_ENSG00000116288.8"; exon_number "5"; exon_id "e5d27c13-9bb0-4dc1-8580-97ed71058c5b_ENSG00000116288.8.5";
chr1	/dev/stdin	start_codon	8021724	8021726	.	+	0	gene_id "e5d27c13-9bb0-4dc1-8580-97ed71058c5b_ENSG00000116288.8"; transcript_id "e5d27c13-9bb0-4dc1-8580-97ed71058c5b_ENSG00000116288.8"; exon_number "1"; exon_id "e5d27c13-9bb0-4dc1-8580-97ed71058c5b_ENSG00000116288.8.1";
chr1	/dev/stdin	stop_codon	8031318	8031320	.	+	0	gene_id "e5d27c13-9bb0-4dc1-8580-97ed71058c5b_ENSG00000116288.8"; transcript_id "e5d27c13-9bb0-4dc1-8580-97ed71058c5b_ENSG00000116288.8"; exon_number "5"; exon_id "e5d27c13-9bb0-4dc1-8580-97ed71058c5b_ENSG00000116288.8.5";
chr1	/dev/stdin	transcript	8021724	8045310	.	+	.	gene_id "ENST00000338639.5_ENSG00000116288.8"; transcript_id "ENST00000338639.5_ENSG00000116288.8";
chr1	/dev/stdin	exon	8021724	8021853	.	+	.	gene_id "ENST00000338639.5_ENSG00000116288.8"; transcript_id "ENST00000338639.5_ENSG00000116288.8"; exon_number "1"; exon_id "ENST00000338639.5_ENSG00000116288.8.1";
chr1	/dev/stdin	CDS	8021724	8021853	.	+	0	gene_id "ENST00000338639.5_ENSG00000116288.8"; transcript_id "ENST00000338639.5_ENSG00000116288.8"; exon_number "1"; exon_id "ENST00000338639.5_ENSG00000116288.8.1";
chr1	/dev/stdin	exon	8022823	8022935	.	+	.	gene_id "ENST00000338639.5_ENSG00000116288.8"; transcript_id "ENST00000338639.5_ENSG00000116288.8"; exon_number "2"; exon_id "ENST00000338639.5_ENSG00000116288.8.2";
chr1	/dev/stdin	CDS	8022823	8022935	.	+	2	gene_id "ENST00000338639.5_ENSG00000116288.8"; transcript_id "ENST00000338639.5_ENSG00000116288.8"; exon_number "2"; exon_id "ENST00000338639.5_ENSG00000116288.8.2";
chr1	/dev/stdin	exon	8025384	8025485	.	+	.	gene_id "ENST00000338639.5_ENSG00000116288.8"; transcript_id "ENST00000338639.5_ENSG00000116288.8"; exon_number "3"; exon_id "ENST00000338639.5_ENSG00000116288.8.3";
chr1	/dev/stdin	CDS	8025384	8025485	.	+	0	gene_id "ENST00000338639.5_ENSG00000116288.8"; transcript_id "ENST00000338639.5_ENSG00000116288.8"; exon_number "3"; exon_id "ENST00000338639.5_ENSG00000116288.8.3";
chr1	/dev/stdin	exon	8029405	8029464	.	+	.	gene_id "ENST00000338639.5_ENSG00000116288.8"; transcript_id "ENST00000338639.5_ENSG00000116288.8"; exon_number "4"; exon_id "ENST00000338639.5_ENSG00000116288.8.4";
chr1	/dev/stdin	CDS	8029405	8029464	.	+	0	gene_id "ENST00000338639.5_ENSG00000116288.8"; transcript_id "ENST00000338639.5_ENSG00000116288.8"; exon_number "4"; exon_id "ENST00000338639.5_ENSG00000116288.8.4";
chr1	/dev/stdin	exon	8030954	8031023	.	+	.	gene_id "ENST00000338639.5_ENSG00000116288.8"; transcript_id "ENST00000338639.5_ENSG00000116288.8"; exon_number "5"; exon_id "ENST00000338639.5_ENSG00000116288.8.5";
chr1	/dev/stdin	CDS	8030954	8031023	.	+	0	gene_id "ENST00000338639.5_ENSG00000116288.8"; transcript_id "ENST00000338639.5_ENSG00000116288.8"; exon_number "5"; exon_id "ENST00000338639.5_ENSG00000116288.8.5";
chr1	/dev/stdin	exon	8037712	8037798	.	+	.	gene_id "ENST00000338639.5_ENSG00000116288.8"; transcript_id "ENST00000338639.5_ENSG00000116288.8"; exon_number "6"; exon_id "ENST00000338639.5_ENSG00000116288.8.6";
chr1	/dev/stdin	CDS	8037712	8037798	.	+	2	gene_id "ENST00000338639.5_ENSG00000116288.8"; transcript_id "ENST00000338639.5_ENSG00000116288.8"; exon_number "6"; exon_id "ENST00000338639.5_ENSG00000116288.8.6";
chr1	/dev/stdin	exon	8044954	8045310	.	+	.	gene_id "ENST00000338639.5_ENSG00000116288.8"; transcript_id "ENST00000338639.5_ENSG00000116288.8"; exon_number "7"; exon_id "ENST00000338639.5_ENSG00000116288.8.7";
chr1	/dev/stdin	CDS	8044954	8045310	.	+	2	gene_id "ENST00000338639.5_ENSG00000116288.8"; transcript_id "ENST00000338639.5_ENSG00000116288.8"; exon_number "7"; exon_id "ENST00000338639.5_ENSG00000116288.8.7";
chr1	/dev/stdin	start_codon	8021724	8021726	.	+	0	gene_id "ENST00000338639.5_ENSG00000116288.8"; transcript_id "ENST00000338639.5_ENSG00000116288.8"; exon_number "1"; exon_id "ENST00000338639.5_ENSG00000116288.8.1";
chr1	/dev/stdin	transcript	8021724	8045171	.	+	.	gene_id "ENST00000338639.5-1_ENSG00000116288.8"; transcript_id "ENST00000338639.5-1_ENSG00000116288.8";
chr1	/dev/stdin	exon	8021724	8021853	.	+	.	gene_id "ENST00000338639.5-1_ENSG00000116288.8"; transcript_id "ENST00000338639.5-1_ENSG00000116288.8"; exon_number "1"; exon_id "ENST00000338639.5-1_ENSG00000116288.8.1";
chr1	/dev/stdin	CDS	8021724	8021853	.	+	0	gene_id "ENST00000338639.5-1_ENSG00000116288.8"; transcript_id "ENST00000338639.5-1_ENSG00000116288.8"; exon_number "1"; exon_id "ENST00000338639.5-1_ENSG00000116288.8.1";
chr1	/dev/stdin	exon	8022823	8022935	.	+	.	gene_id "ENST00000338639.5-1_ENSG00000116288.8"; transcript_id "ENST00000338639.5-1_ENSG00000116288.8"; exon_number "2"; exon_id "ENST00000338639.5-1_ENSG00000116288.8.2";
chr1	/dev/stdin	CDS	8022823	8022935	.	+	2	gene_id "ENST00000338639.5-1_ENSG00000116288.8"; transcript_id "ENST00000338639.5-1_ENSG00000116288.8"; exon_number "2"; exon_id "ENST00000338639.5-1_ENSG00000116288.8.2";
chr1	/dev/stdin	exon	8025384	8025485	.	+	.	gene_id "ENST00000338639.5-1_ENSG00000116288.8"; transcript_id "ENST00000338639.5-1_ENSG00000116288.8"; exon_number "3"; exon_id "ENST00000338639.5-1_ENSG00000116288.8.3";
chr1	/dev/stdin	CDS	8025384	8025485	.	+	0	gene_id "ENST00000338639.5-1_ENSG00000116288.8"; transcript_id "ENST00000338639.5-1_ENSG00000116288.8"; exon_number "3"; exon_id "ENST00000338639.5-1_ENSG00000116288.8.3";
chr1	/dev/stdin	exon	8029405	8029464	.	+	.	gene_id "ENST00000338639.5-1_ENSG00000116288.8"; transcript_id "ENST00000338639.5-1_ENSG00000116288.8"; exon_number "4"; exon_id "ENST00000338639.5-1_ENSG00000116288.8.4";
chr1	/dev/stdin	CDS	8029405	8029464	.	+	0	gene_id "ENST00000338639.5-1_ENSG00000116288.8"; transcript_id "ENST00000338639.5-1_ENSG00000116288.8"; exon_number "4"; exon_id "ENST00000338639.5-1_ENSG00000116288.8.4";
chr1	/dev/stdin	exon	8030954	8031023	.	+	.	gene_id "ENST00000338639.5-1_ENSG00000116288.8"; transcript_id "ENST00000338639.5-1_ENSG00000116288.8"; exon_number "5"; exon_id "ENST00000338639.5-1_ENSG00000116288.8.5";
chr1	/dev/stdin	CDS	8030954	8031023	.	+	0	gene_id "ENST00000338639.5-1_ENSG00000116288.8"; transcript_id "ENST00000338639.5-1_ENSG00000116288.8"; exon_number "5"; exon_id "ENST00000338639.5-1_ENSG00000116288.8.5";
chr1	/dev/stdin	exon	8037712	8037798	.	+	.	gene_id "ENST00000338639.5-1_ENSG00000116288.8"; transcript_id "ENST00000338639.5-1_ENSG00000116288.8"; exon_number "6"; exon_id "ENST00000338639.5-1_ENSG00000116288.8.6";
chr1	/dev/stdin	CDS	8037712	8037798	.	+	2	gene_id "ENST00000338639.5-1_ENSG00000116288.8"; transcript_id "ENST00000338639.5-1_ENSG00000116288.8"; exon_number "6"; exon_id "ENST00000338639.5-1_ENSG00000116288.8.6";
chr1	/dev/stdin	exon	8044954	8045171	.	+	.	gene_id "ENST00000338639.5-1_ENSG00000116288.8"; transcript_id "ENST00000338639.5-1_ENSG00000116288.8"; exon_number "7"; exon_id "ENST00000338639.5-1_ENSG00000116288.8.7";
chr1	/dev/stdin	CDS	8044954	8045168	.	+	2	gene_id "ENST00000338639.5-1_ENSG00000116288.8"; transcript_id "ENST00000338639.5-1_ENSG00000116288.8"; exon_number "7"; exon_id "ENST00000338639.5-1_ENSG00000116288.8.7";
chr1	/dev/stdin	start_codon	8021724	8021726	.	+	0	gene_id "ENST00000338639.5-1_ENSG00000116288.8"; transcript_id "ENST00000338639.5-1_ENSG00000116288.8"; exon_number "1"; exon_id "ENST00000338639.5-1_ENSG00000116288.8.1";
chr1	/dev/stdin	stop_codon	8045169	8045171	.	+	0	gene_id "ENST00000338639.5-1_ENSG00000116288.8"; transcript_id "ENST00000338639.5-1_ENSG00000116288.8"; exon_number "7"; exon_id "ENST00000338639.5-1_ENSG00000116288.8.7";
chr1	/dev/stdin	transcript	8021724	8045310	.	+	.	gene_id "6807fdc5-7a5b-4c4d-8599-7b70655a2e25_ENSG00000116288.8"; transcript_id "6807fdc5-7a5b-4c4d-8599-7b70655a2e25_ENSG00000116288.8";
chr1	/dev/stdin	exon	8021724	8021795	.	+	.	gene_id "6807fdc5-7a5b-4c4d-8599-7b70655a2e25_ENSG00000116288.8"; transcript_id "6807fdc5-7a5b-4c4d-8599-7b70655a2e25_ENSG00000116288.8"; exon_number "1"; exon_id "6807fdc5-7a5b-4c4d-8599-7b70655a2e25_ENSG00000116288.8.1";
chr1	/dev/stdin	CDS	8021724	8021795	.	+	0	gene_id "6807fdc5-7a5b-4c4d-8599-7b70655a2e25_ENSG00000116288.8"; transcript_id "6807fdc5-7a5b-4c4d-8599-7b70655a2e25_ENSG00000116288.8"; exon_number "1"; exon_id "6807fdc5-7a5b-4c4d-8599-7b70655a2e25_ENSG00000116288.8.1";
chr1	/dev/stdin	exon	8022823	8022935	.	+	.	gene_id "6807fdc5-7a5b-4c4d-8599-7b70655a2e25_ENSG00000116288.8"; transcript_id "6807fdc5-7a5b-4c4d-8599-7b70655a2e25_ENSG00000116288.8"; exon_number "2"; exon_id "6807fdc5-7a5b-4c4d-8599-7b70655a2e25_ENSG00000116288.8.2";
chr1	/dev/stdin	CDS	8022823	8022935	.	+	0	gene_id "6807fdc5-7a5b-4c4d-8599-7b70655a2e25_ENSG00000116288.8"; transcript_id "6807fdc5-7a5b-4c4d-8599-7b70655a2e25_ENSG00000116288.8"; exon_number "2"; exon_id "6807fdc5-7a5b-4c4d-8599-7b70655a2e25_ENSG00000116288.8.2";
chr1	/dev/stdin	exon	8025384	8025485	.	+	.	gene_id "6807fdc5-7a5b-4c4d-8599-7b70655a2e25_ENSG00000116288.8"; transcript_id "6807fdc5-7a5b-4c4d-8599-7b70655a2e25_ENSG00000116288.8"; exon_number "3"; exon_id "6807fdc5-7a5b-4c4d-8599-7b70655a2e25_ENSG00000116288.8.3";
chr1	/dev/stdin	CDS	8025384	8025485	.	+	1	gene_id "6807fdc5-7a5b-4c4d-8599-7b70655a2e25_ENSG00000116288.8"; transcript_id "6807fdc5-7a5b-4c4d-8599-7b70655a2e25_ENSG00000116288.8"; exon_number "3"; exon_id "6807fdc5-7a5b-4c4d-8599-7b70655a2e25_ENSG00000116288.8.3";
chr1	/dev/stdin	exon	8029405	8029464	.	+	.	gene_id "6807fdc5-7a5b-4c4d-8599-7b70655a2e25_ENSG00000116288.8"; transcript_id "6807fdc5-7a5b-4c4d-8599-7b70655a2e25_ENSG00000116288.8"; exon_number "4"; exon_id "6807fdc5-7a5b-4c4d-8599-7b70655a2e25_ENSG00000116288.8.4";
chr1	/dev/stdin	CDS	8029405	8029464	.	+	1	gene_id "6807fdc5-7a5b-4c4d-8599-7b70655a2e25_ENSG00000116288.8"; transcript_id "6807fdc5-7a5b-4c4d-8599-7b70655a2e25_ENSG00000116288.8"; exon_number "4"; exon_id "6807fdc5-7a5b-4c4d-8599-7b70655a2e25_ENSG00000116288.8.4";
chr1	/dev/stdin	exon	8030954	8031023	.	+	.	gene_id "6807fdc5-7a5b-4c4d-8599-7b70655a2e25_ENSG00000116288.8"; transcript_id "6807fdc5-7a5b-4c4d-8599-7b70655a2e25_ENSG00000116288.8"; exon_number "5"; exon_id "6807fdc5-7a5b-4c4d-8599-7b70655a2e25_ENSG00000116288.8.5";
chr1	/dev/stdin	CDS	8030954	8031023	.	+	1	gene_id "6807fdc5-7a5b-4c4d-8599-7b70655a2e25_ENSG00000116288.8"; transcript_id "6807fdc5-7a5b-4c4d-8599-7b70655a2e25_ENSG00000116288.8"; exon_number "5"; exon_id "6807fdc5-7a5b-4c4d-8599-7b70655a2e25_ENSG00000116288.8.5";
chr1	/dev/stdin	exon	8044954	8045310	.	+	.	gene_id "6807fdc5-7a5b-4c4d-8599-7b70655a2e25_ENSG00000116288.8"; transcript_id "6807fdc5-7a5b-4c4d-8599-7b70655a2e25_ENSG00000116288.8"; exon_number "6"; exon_id "6807fdc5-7a5b-4c4d-8599-7b70655a2e25_ENSG00000116288.8.6";
chr1	/dev/stdin	CDS	8044954	8045307	.	+	0	gene_id "6807fdc5-7a5b-4c4d-8599-7b70655a2e25_ENSG00000116288.8"; transcript_id "6807fdc5-7a5b-4c4d-8599-7b70655a2e25_ENSG00000116288.8"; exon_number "6"; exon_id "6807fdc5-7a5b-4c4d-8599-7b70655a2e25_ENSG00000116288.8.6";
chr1	/dev/stdin	start_codon	8021724	8021726	.	+	0	gene_id "6807fdc5-7a5b-4c4d-8599-7b70655a2e25_ENSG00000116288.8"; transcript_id "6807fdc5-7a5b-4c4d-8599-7b70655a2e25_ENSG00000116288.8"; exon_number "1"; exon_id "6807fdc5-7a5b-4c4d-8599-7b70655a2e25_ENSG00000116288.8.1";
chr1	/dev/stdin	stop_codon	8045308	8045310	.	+	0	gene_id "6807fdc5-7a5b-4c4d-8599-7b70655a2e25_ENSG00000116288.8"; transcript_id "6807fdc5-7a5b-4c4d-8599-7b70655a2e25_ENSG00000116288.8"; exon_number "6"; exon_id "6807fdc5-7a5b-4c4d-8599-7b70655a2e25_ENSG00000116288.8.6";
chr1	/dev/stdin	transcript	8021724	8045171	.	+	.	gene_id "6807fdc5-7a5b-4c4d-8599-7b70655a2e25-1_ENSG00000116288.8"; transcript_id "6807fdc5-7a5b-4c4d-8599-7b70655a2e25-1_ENSG00000116288.8";
chr1	/dev/stdin	exon	8021724	8021795	.	+	.	gene_id "6807fdc5-7a5b-4c4d-8599-7b70655a2e25-1_ENSG00000116288.8"; transcript_id "6807fdc5-7a5b-4c4d-8599-7b70655a2e25-1_ENSG00000116288.8"; exon_number "1"; exon_id "6807fdc5-7a5b-4c4d-8599-7b70655a2e25-1_ENSG00000116288.8.1";
chr1	/dev/stdin	CDS	8021724	8021795	.	+	0	gene_id "6807fdc5-7a5b-4c4d-8599-7b70655a2e25-1_ENSG00000116288.8"; transcript_id "6807fdc5-7a5b-4c4d-8599-7b70655a2e25-1_ENSG00000116288.8"; exon_number "1"; exon_id "6807fdc5-7a5b-4c4d-8599-7b70655a2e25-1_ENSG00000116288.8.1";
chr1	/dev/stdin	exon	8022823	8022935	.	+	.	gene_id "6807fdc5-7a5b-4c4d-8599-7b70655a2e25-1_ENSG00000116288.8"; transcript_id "6807fdc5-7a5b-4c4d-8599-7b70655a2e25-1_ENSG00000116288.8"; exon_number "2"; exon_id "6807fdc5-7a5b-4c4d-8599-7b70655a2e25-1_ENSG00000116288.8.2";
chr1	/dev/stdin	CDS	8022823	8022935	.	+	0	gene_id "6807fdc5-7a5b-4c4d-8599-7b70655a2e25-1_ENSG00000116288.8"; transcript_id "6807fdc5-7a5b-4c4d-8599-7b70655a2e25-1_ENSG00000116288.8"; exon_number "2"; exon_id "6807fdc5-7a5b-4c4d-8599-7b70655a2e25-1_ENSG00000116288.8.2";
chr1	/dev/stdin	exon	8025384	8025485	.	+	.	gene_id "6807fdc5-7a5b-4c4d-8599-7b70655a2e25-1_ENSG00000116288.8"; transcript_id "6807fdc5-7a5b-4c4d-8599-7b70655a2e25-1_ENSG00000116288.8"; exon_number "3"; exon_id "6807fdc5-7a5b-4c4d-8599-7b70655a2e25-1_ENSG00000116288.8.3";
chr1	/dev/stdin	CDS	8025384	8025485	.	+	1	gene_id "6807fdc5-7a5b-4c4d-8599-7b70655a2e25-1_ENSG00000116288.8"; transcript_id "6807fdc5-7a5b-4c4d-8599-7b70655a2e25-1_ENSG00000116288.8"; exon_number "3"; exon_id "6807fdc5-7a5b-4c4d-8599-7b70655a2e25-1_ENSG00000116288.8.3";
chr1	/dev/stdin	exon	8029405	8029464	.	+	.	gene_id "6807fdc5-7a5b-4c4d-8599-7b70655a2e25-1_ENSG00000116288.8"; transcript_id "6807fdc5-7a5b-4c4d-8599-7b70655a2e25-1_ENSG00000116288.8"; exon_number "4"; exon_id "6807fdc5-7a5b-4c4d-8599-7b70655a2e25-1_ENSG00000116288.8.4";
chr1	/dev/stdin	CDS	8029405	8029464	.	+	1	gene_id "6807fdc5-7a5b-4c4d-8599-7b70655a2e25-1_ENSG00000116288.8"; transcript_id "6807fdc5-7a5b-4c4d-8599-7b70655a2e25-1_ENSG00000116288.8"; exon_number "4"; exon_id "6807fdc5-7a5b-4c4d-8599-7b70655a2e25-1_ENSG00000116288.8.4";
chr1	/dev/stdin	exon	8030954	8031023	.	+	.	gene_id "6807fdc5-7a5b-4c4d-8599-7b70655a2e25-1_ENSG00000116288.8"; transcript_id "6807fdc5-7a5b-4c4d-8599-7b70655a2e25-1_ENSG00000116288.8"; exon_number "5"; exon_id "6807fdc5-7a5b-4c4d-8599-7b70655a2e25-1_ENSG00000116288.8.5";
chr1	/dev/stdin	CDS	8030954	8031023	.	+	1	gene_id "6807fdc5-7a5b-4c4d-8599-7b70655a2e25-1_ENSG00000116288.8"; transcript_id "6807fdc5-7a5b-4c4d-8599-7b70655a2e25-1_ENSG00000116288.8"; exon_number "5"; exon_id "6807fdc5-7a5b-4c4d-8599-7b70655a2e25-1_ENSG00000116288.8.5";
chr1	/dev/stdin	exon	8044954	8045171	.	+	.	gene_id "6807fdc5-7a5b-4c4d-8599-7b70655a2e25-1_ENSG00000116288.8"; transcript_id "6807fdc5-7a5b-4c4d-8599-7b70655a2e25-1_ENSG00000116288.8"; exon_number "6"; exon_id "6807fdc5-7a5b-4c4d-8599-7b70655a2e25-1_ENSG00000116288.8.6";
chr1	/dev/stdin	CDS	8044954	8045171	.	+	0	gene_id "6807fdc5-7a5b-4c4d-8599-7b70655a2e25-1_ENSG00000116288.8"; transcript_id "6807fdc5-7a5b-4c4d-8599-7b70655a2e25-1_ENSG00000116288.8"; exon_number "6"; exon_id "6807fdc5-7a5b-4c4d-8599-7b70655a2e25-1_ENSG00000116288.8.6";
chr1	/dev/stdin	start_codon	8021724	8021726	.	+	0	gene_id "6807fdc5-7a5b-4c4d-8599-7b70655a2e25-1_ENSG00000116288.8"; transcript_id "6807fdc5-7a5b-4c4d-8599-7b70655a2e25-1_ENSG00000116288.8"; exon_number "1"; exon_id "6807fdc5-7a5b-4c4d-8599-7b70655a2e25-1_ENSG00000116288.8.1";
chr1	/dev/stdin	transcript	8021724	8045310	.	+	.	gene_id "decbd349-748f-44d8-8c37-b4e010c0f4e2_ENSG00000116288.8"; transcript_id "decbd349-748f-44d8-8c37-b4e010c0f4e2_ENSG00000116288.8";
chr1	/dev/stdin	exon	8021724	8021768	.	+	.	gene_id "decbd349-748f-44d8-8c37-b4e010c0f4e2_ENSG00000116288.8"; transcript_id "decbd349-748f-44d8-8c37-b4e010c0f4e2_ENSG00000116288.8"; exon_number "1"; exon_id "decbd349-748f-44d8-8c37-b4e010c0f4e2_ENSG00000116288.8.1";
chr1	/dev/stdin	CDS	8021724	8021768	.	+	0	gene_id "decbd349-748f-44d8-8c37-b4e010c0f4e2_ENSG00000116288.8"; transcript_id "decbd349-748f-44d8-8c37-b4e010c0f4e2_ENSG00000116288.8"; exon_number "1"; exon_id "decbd349-748f-44d8-8c37-b4e010c0f4e2_ENSG00000116288.8.1";
chr1	/dev/stdin	exon	8022823	8022935	.	+	.	gene_id "decbd349-748f-44d8-8c37-b4e010c0f4e2_ENSG00000116288.8"; transcript_id "decbd349-748f-44d8-8c37-b4e010c0f4e2_ENSG00000116288.8"; exon_number "2"; exon_id "decbd349-748f-44d8-8c37-b4e010c0f4e2_ENSG00000116288.8.2";
chr1	/dev/stdin	CDS	8022823	8022935	.	+	0	gene_id "decbd349-748f-44d8-8c37-b4e010c0f4e2_ENSG00000116288.8"; transcript_id "decbd349-748f-44d8-8c37-b4e010c0f4e2_ENSG00000116288.8"; exon_number "2"; exon_id "decbd349-748f-44d8-8c37-b4e010c0f4e2_ENSG00000116288.8.2";
chr1	/dev/stdin	exon	8025384	8025485	.	+	.	gene_id "decbd349-748f-44d8-8c37-b4e010c0f4e2_ENSG00000116288.8"; transcript_id "decbd349-748f-44d8-8c37-b4e010c0f4e2_ENSG00000116288.8"; exon_number "3"; exon_id "decbd349-748f-44d8-8c37-b4e010c0f4e2_ENSG00000116288.8.3";
chr1	/dev/stdin	CDS	8025384	8025485	.	+	1	gene_id "decbd349-748f-44d8-8c37-b4e010c0f4e2_ENSG00000116288.8"; transcript_id "decbd349-748f-44d8-8c37-b4e010c0f4e2_ENSG00000116288.8"; exon_number "3"; exon_id "decbd349-748f-44d8-8c37-b4e010c0f4e2_ENSG00000116288.8.3";
chr1	/dev/stdin	exon	8029405	8029464	.	+	.	gene_id "decbd349-748f-44d8-8c37-b4e010c0f4e2_ENSG00000116288.8"; transcript_id "decbd349-748f-44d8-8c37-b4e010c0f4e2_ENSG00000116288.8"; exon_number "4"; exon_id "decbd349-748f-44d8-8c37-b4e010c0f4e2_ENSG00000116288.8.4";
chr1	/dev/stdin	CDS	8029405	8029464	.	+	1	gene_id "decbd349-748f-44d8-8c37-b4e010c0f4e2_ENSG00000116288.8"; transcript_id "decbd349-748f-44d8-8c37-b4e010c0f4e2_ENSG00000116288.8"; exon_number "4"; exon_id "decbd349-748f-44d8-8c37-b4e010c0f4e2_ENSG00000116288.8.4";
chr1	/dev/stdin	exon	8030954	8031023	.	+	.	gene_id "decbd349-748f-44d8-8c37-b4e010c0f4e2_ENSG00000116288.8"; transcript_id "decbd349-748f-44d8-8c37-b4e010c0f4e2_ENSG00000116288.8"; exon_number "5"; exon_id "decbd349-748f-44d8-8c37-b4e010c0f4e2_ENSG00000116288.8.5";
chr1	/dev/stdin	CDS	8030954	8031023	.	+	1	gene_id "decbd349-748f-44d8-8c37-b4e010c0f4e2_ENSG00000116288.8"; transcript_id "decbd349-748f-44d8-8c37-b4e010c0f4e2_ENSG00000116288.8"; exon_number "5"; exon_id "decbd349-748f-44d8-8c37-b4e010c0f4e2_ENSG00000116288.8.5";
chr1	/dev/stdin	exon	8037712	8037798	.	+	.	gene_id "decbd349-748f-44d8-8c37-b4e010c0f4e2_ENSG00000116288.8"; transcript_id "decbd349-748f-44d8-8c37-b4e010c0f4e2_ENSG00000116288.8"; exon_number "6"; exon_id "decbd349-748f-44d8-8c37-b4e010c0f4e2_ENSG00000116288.8.6";
chr1	/dev/stdin	CDS	8037712	8037798	.	+	0	gene_id "decbd349-748f-44d8-8c37-b4e010c0f4e2_ENSG00000116288.8"; transcript_id "decbd349-748f-44d8-8c37-b4e010c0f4e2_ENSG00000116288.8"; exon_number "6"; exon_id "decbd349-748f-44d8-8c37-b4e010c0f4e2_ENSG00000116288.8.6";
chr1	/dev/stdin	exon	8044954	8045310	.	+	.	gene_id "decbd349-748f-44d8-8c37-b4e010c0f4e2_ENSG00000116288.8"; transcript_id "decbd349-748f-44d8-8c37-b4e010c0f4e2_ENSG00000116288.8"; exon_number "7"; exon_id "decbd349-748f-44d8-8c37-b4e010c0f4e2_ENSG00000116288.8.7";
chr1	/dev/stdin	CDS	8044954	8045307	.	+	0	gene_id "decbd349-748f-44d8-8c37-b4e010c0f4e2_ENSG00000116288.8"; transcript_id "decbd349-748f-44d8-8c37-b4e010c0f4e2_ENSG00000116288.8"; exon_number "7"; exon_id "decbd349-748f-44d8-8c37-b4e010c0f4e2_ENSG00000116288.8.7";
chr1	/dev/stdin	start_codon	8021724	8021726	.	+	0	gene_id "decbd349-748f-44d8-8c37-b4e010c0f4e2_ENSG00000116288.8"; transcript_id "decbd349-748f-44d8-8c37-b4e010c0f4e2_ENSG00000116288.8"; exon_number "1"; exon_id "decbd349-748f-44d8-8c37-b4e010c0f4e2_ENSG00000116288.8.1";
chr1	/dev/stdin	stop_codon	8045308	8045310	.	+	0	gene_id "decbd349-748f-44d8-8c37-b4e010c0f4e2_ENSG00000116288.8"; transcript_id "decbd349-748f-44d8-8c37-b4e010c0f4e2_ENSG00000116288.8"; exon_number "7"; exon_id "decbd349-748f-44d8-8c37-b4e010c0f4e2_ENSG00000116288.8.7";
chr1	/dev/stdin	transcript	8021724	8045171	.	+	.	gene_id "decbd349-748f-44d8-8c37-b4e010c0f4e2-1_ENSG00000116288.8"; transcript_id "decbd349-748f-44d8-8c37-b4e010c0f4e2-1_ENSG00000116288.8";
chr1	/dev/stdin	exon	8021724	8021768	.	+	.	gene_id "decbd349-748f-44d8-8c37-b4e010c0f4e2-1_ENSG00000116288.8"; transcript_id "decbd349-748f-44d8-8c37-b4e010c0f4e2-1_ENSG00000116288.8"; exon_number "1"; exon_id "decbd349-748f-44d8-8c37-b4e010c0f4e2-1_ENSG00000116288.8.1";
chr1	/dev/stdin	CDS	8021724	8021768	.	+	0	gene_id "decbd349-748f-44d8-8c37-b4e010c0f4e2-1_ENSG00000116288.8"; transcript_id "decbd349-748f-44d8-8c37-b4e010c0f4e2-1_ENSG00000116288.8"; exon_number "1"; exon_id "decbd349-748f-44d8-8c37-b4e010c0f4e2-1_ENSG00000116288.8.1";
chr1	/dev/stdin	exon	8022823	8022935	.	+	.	gene_id "decbd349-748f-44d8-8c37-b4e010c0f4e2-1_ENSG00000116288.8"; transcript_id "decbd349-748f-44d8-8c37-b4e010c0f4e2-1_ENSG00000116288.8"; exon_number "2"; exon_id "decbd349-748f-44d8-8c37-b4e010c0f4e2-1_ENSG00000116288.8.2";
chr1	/dev/stdin	CDS	8022823	8022935	.	+	0	gene_id "decbd349-748f-44d8-8c37-b4e010c0f4e2-1_ENSG00000116288.8"; transcript_id "decbd349-748f-44d8-8c37-b4e010c0f4e2-1_ENSG00000116288.8"; exon_number "2"; exon_id "decbd349-748f-44d8-8c37-b4e010c0f4e2-1_ENSG00000116288.8.2";
chr1	/dev/stdin	exon	8025384	8025485	.	+	.	gene_id "decbd349-748f-44d8-8c37-b4e010c0f4e2-1_ENSG00000116288.8"; transcript_id "decbd349-748f-44d8-8c37-b4e010c0f4e2-1_ENSG00000116288.8"; exon_number "3"; exon_id "decbd349-748f-44d8-8c37-b4e010c0f4e2-1_ENSG00000116288.8.3";
chr1	/dev/stdin	CDS	8025384	8025485	.	+	1	gene_id "decbd349-748f-44d8-8c37-b4e010c0f4e2-1_ENSG00000116288.8"; transcript_id "decbd349-748f-44d8-8c37-b4e010c0f4e2-1_ENSG00000116288.8"; exon_number "3"; exon_id "decbd349-748f-44d8-8c37-b4e010c0f4e2-1_ENSG00000116288.8.3";
chr1	/dev/stdin	exon	8029405	8029464	.	+	.	gene_id "decbd349-748f-44d8-8c37-b4e010c0f4e2-1_ENSG00000116288.8"; transcript_id "decbd349-748f-44d8-8c37-b4e010c0f4e2-1_ENSG00000116288.8"; exon_number "4"; exon_id "decbd349-748f-44d8-8c37-b4e010c0f4e2-1_ENSG00000116288.8.4";
chr1	/dev/stdin	CDS	8029405	8029464	.	+	1	gene_id "decbd349-748f-44d8-8c37-b4e010c0f4e2-1_ENSG00000116288.8"; transcript_id "decbd349-748f-44d8-8c37-b4e010c0f4e2-1_ENSG00000116288.8"; exon_number "4"; exon_id "decbd349-748f-44d8-8c37-b4e010c0f4e2-1_ENSG00000116288.8.4";
chr1	/dev/stdin	exon	8030954	8031023	.	+	.	gene_id "decbd349-748f-44d8-8c37-b4e010c0f4e2-1_ENSG00000116288.8"; transcript_id "decbd349-748f-44d8-8c37-b4e010c0f4e2-1_ENSG00000116288.8"; exon_number "5"; exon_id "decbd349-748f-44d8-8c37-b4e010c0f4e2-1_ENSG00000116288.8.5";
chr1	/dev/stdin	CDS	8030954	8031023	.	+	1	gene_id "decbd349-748f-44d8-8c37-b4e010c0f4e2-1_ENSG00000116288.8"; transcript_id "decbd349-748f-44d8-8c37-b4e010c0f4e2-1_ENSG00000116288.8"; exon_number "5"; exon_id "decbd349-748f-44d8-8c37-b4e010c0f4e2-1_ENSG00000116288.8.5";
chr1	/dev/stdin	exon	8037712	8037798	.	+	.	gene_id "decbd349-748f-44d8-8c37-b4e010c0f4e2-1_ENSG00000116288.8"; transcript_id "decbd349-748f-44d8-8c37-b4e010c0f4e2-1_ENSG00000116288.8"; exon_number "6"; exon_id "decbd349-748f-44d8-8c37-b4e010c0f4e2-1_ENSG00000116288.8.6";
chr1	/dev/stdin	CDS	8037712	8037798	.	+	0	gene_id "decbd349-748f-44d8-8c37-b4e010c0f4e2-1_ENSG00000116288.8"; transcript_id "decbd349-748f-44d8-8c37-b4e010c0f4e2-1_ENSG00000116288.8"; exon_number "6"; exon_id "decbd349-748f-44d8-8c37-b4e010c0f4e2-1_ENSG00000116288.8.6";
chr1	/dev/stdin	exon	8044954	8045171	.	+	.	gene_id "decbd349-748f-44d8-8c37-b4e010c0f4e2-1_ENSG00000116288.8"; transcript_id "decbd349-748f-44d8-8c37-b4e010c0f4e2-1_ENSG00000116288.8"; exon_number "7"; exon_id "decbd349-748f-44d8-8c37-b4e010c0f4e2-1_ENSG00000116288.8.7";
chr1	/dev/stdin	CDS	8044954	8045171	.	+	0	gene_id "decbd349-748f-44d8-8c37-b4e010c0f4e2-1_ENSG00000116288.8"; transcript_id "decbd349-748f-44d8-8c37-b4e010c0f4e2-1_ENSG00000116288.8"; exon_number "7"; exon_id "decbd349-748f-44d8-8c37-b4e010c0f4e2-1_ENSG00000116288.8.7";
chr1	/dev/stdin	start_codon	8021724	8021726	.	+	0	gene_id "decbd349-748f-44d8-8c37-b4e010c0f4e2-1_ENSG00000116288.8"; transcript_id "decbd349-748f-44d8-8c37-b4e010c0f4e2-1_ENSG00000116288.8"; exon_number "1"; exon_id "decbd349-748f-44d8-8c37-b4e010c0f4e2-1_ENSG00000116288.8.1";
chr1	/dev/stdin	transcript	8021724	8045310	.	+	.	gene_id "ENST00000377493.5_ENSG00000116288.8"; transcript_id "ENST00000377493.5_ENSG00000116288.8";
chr1	/dev/stdin	exon	8021724	8021795	.	+	.	gene_id "ENST00000377493.5_ENSG00000116288.8"; transcript_id "ENST00000377493.5_ENSG00000116288.8"; exon_number "1"; exon_id "ENST00000377493.5_ENSG00000116288.8.1";
chr1	/dev/stdin	CDS	8021724	8021795	.	+	0	gene_id "ENST00000377493.5_ENSG00000116288.8"; transcript_id "ENST00000377493.5_ENSG00000116288.8"; exon_number "1"; exon_id "ENST00000377493.5_ENSG00000116288.8.1";
chr1	/dev/stdin	exon	8022823	8022935	.	+	.	gene_id "ENST00000377493.5_ENSG00000116288.8"; transcript_id "ENST00000377493.5_ENSG00000116288.8"; exon_number "2"; exon_id "ENST00000377493.5_ENSG00000116288.8.2";
chr1	/dev/stdin	CDS	8022823	8022935	.	+	0	gene_id "ENST00000377493.5_ENSG00000116288.8"; transcript_id "ENST00000377493.5_ENSG00000116288.8"; exon_number "2"; exon_id "ENST00000377493.5_ENSG00000116288.8.2";
chr1	/dev/stdin	exon	8025384	8025485	.	+	.	gene_id "ENST00000377493.5_ENSG00000116288.8"; transcript_id "ENST00000377493.5_ENSG00000116288.8"; exon_number "3"; exon_id "ENST00000377493.5_ENSG00000116288.8.3";
chr1	/dev/stdin	CDS	8025384	8025485	.	+	1	gene_id "ENST00000377493.5_ENSG00000116288.8"; transcript_id "ENST00000377493.5_ENSG00000116288.8"; exon_number "3"; exon_id "ENST00000377493.5_ENSG00000116288.8.3";
chr1	/dev/stdin	exon	8030954	8031023	.	+	.	gene_id "ENST00000377493.5_ENSG00000116288.8"; transcript_id "ENST00000377493.5_ENSG00000116288.8"; exon_number "4"; exon_id "ENST00000377493.5_ENSG00000116288.8.4";
chr1	/dev/stdin	CDS	8030954	8031023	.	+	1	gene_id "ENST00000377493.5_ENSG00000116288.8"; transcript_id "ENST00000377493.5_ENSG00000116288.8"; exon_number "4"; exon_id "ENST00000377493.5_ENSG00000116288.8.4";
chr1	/dev/stdin	exon	8037712	8037798	.	+	.	gene_id "ENST00000377493.5_ENSG00000116288.8"; transcript_id "ENST00000377493.5_ENSG00000116288.8"; exon_number "5"; exon_id "ENST00000377493.5_ENSG00000116288.8.5";
chr1	/dev/stdin	CDS	8037712	8037798	.	+	0	gene_id "ENST00000377493.5_ENSG00000116288.8"; transcript_id "ENST00000377493.5_ENSG00000116288.8"; exon_number "5"; exon_id "ENST00000377493.5_ENSG00000116288.8.5";
chr1	/dev/stdin	exon	8044954	8045310	.	+	.	gene_id "ENST00000377493.5_ENSG00000116288.8"; transcript_id "ENST00000377493.5_ENSG00000116288.8"; exon_number "6"; exon_id "ENST00000377493.5_ENSG00000116288.8.6";
chr1	/dev/stdin	CDS	8044954	8045307	.	+	0	gene_id "ENST00000377493.5_ENSG00000116288.8"; transcript_id "ENST00000377493.5_ENSG00000116288.8"; exon_number "6"; exon_id "ENST00000377493.5_ENSG00000116288.8.6";
chr1	/dev/stdin	start_codon	8021724	8021726	.	+	0	gene_id "ENST00000377493.5_ENSG00000116288.8"; transcript_id "ENST00000377493.5_ENSG00000116288.8"; exon_number "1"; exon_id "ENST00000377493.5_ENSG00000116288.8.1";
chr1	/dev/stdin	stop_codon	8045308	8045310	.	+	0	gene_id "ENST00000377493.5_ENSG00000116288.8"; transcript_id "ENST00000377493.5_ENSG00000116288.8"; exon_number "6"; exon_id "ENST00000377493.5_ENSG00000116288.8.6";
chr1	/dev/stdin	transcript	8021724	8045310	.	+	.	gene_id "e4c1e5f0-f2ce-4626-b0bd-ab584e02d850_ENSG00000116288.8"; transcript_id "e4c1e5f0-f2ce-4626-b0bd-ab584e02d850_ENSG00000116288.8";
chr1	/dev/stdin	exon	8021724	8021795	.	+	.	gene_id "e4c1e5f0-f2ce-4626-b0bd-ab584e02d850_ENSG00000116288.8"; transcript_id "e4c1e5f0-f2ce-4626-b0bd-ab584e02d850_ENSG00000116288.8"; exon_number "1"; exon_id "e4c1e5f0-f2ce-4626-b0bd-ab584e02d850_ENSG00000116288.8.1";
chr1	/dev/stdin	CDS	8021724	8021795	.	+	0	gene_id "e4c1e5f0-f2ce-4626-b0bd-ab584e02d850_ENSG00000116288.8"; transcript_id "e4c1e5f0-f2ce-4626-b0bd-ab584e02d850_ENSG00000116288.8"; exon_number "1"; exon_id "e4c1e5f0-f2ce-4626-b0bd-ab584e02d850_ENSG00000116288.8.1";
chr1	/dev/stdin	exon	8022823	8022935	.	+	.	gene_id "e4c1e5f0-f2ce-4626-b0bd-ab584e02d850_ENSG00000116288.8"; transcript_id "e4c1e5f0-f2ce-4626-b0bd-ab584e02d850_ENSG00000116288.8"; exon_number "2"; exon_id "e4c1e5f0-f2ce-4626-b0bd-ab584e02d850_ENSG00000116288.8.2";
chr1	/dev/stdin	CDS	8022823	8022935	.	+	0	gene_id "e4c1e5f0-f2ce-4626-b0bd-ab584e02d850_ENSG00000116288.8"; transcript_id "e4c1e5f0-f2ce-4626-b0bd-ab584e02d850_ENSG00000116288.8"; exon_number "2"; exon_id "e4c1e5f0-f2ce-4626-b0bd-ab584e02d850_ENSG00000116288.8.2";
chr1	/dev/stdin	exon	8029405	8029464	.	+	.	gene_id "e4c1e5f0-f2ce-4626-b0bd-ab584e02d850_ENSG00000116288.8"; transcript_id "e4c1e5f0-f2ce-4626-b0bd-ab584e02d850_ENSG00000116288.8"; exon_number "3"; exon_id "e4c1e5f0-f2ce-4626-b0bd-ab584e02d850_ENSG00000116288.8.3";
chr1	/dev/stdin	CDS	8029405	8029464	.	+	1	gene_id "e4c1e5f0-f2ce-4626-b0bd-ab584e02d850_ENSG00000116288.8"; transcript_id "e4c1e5f0-f2ce-4626-b0bd-ab584e02d850_ENSG00000116288.8"; exon_number "3"; exon_id "e4c1e5f0-f2ce-4626-b0bd-ab584e02d850_ENSG00000116288.8.3";
chr1	/dev/stdin	exon	8030954	8031023	.	+	.	gene_id "e4c1e5f0-f2ce-4626-b0bd-ab584e02d850_ENSG00000116288.8"; transcript_id "e4c1e5f0-f2ce-4626-b0bd-ab584e02d850_ENSG00000116288.8"; exon_number "4"; exon_id "e4c1e5f0-f2ce-4626-b0bd-ab584e02d850_ENSG00000116288.8.4";
chr1	/dev/stdin	CDS	8030954	8031023	.	+	1	gene_id "e4c1e5f0-f2ce-4626-b0bd-ab584e02d850_ENSG00000116288.8"; transcript_id "e4c1e5f0-f2ce-4626-b0bd-ab584e02d850_ENSG00000116288.8"; exon_number "4"; exon_id "e4c1e5f0-f2ce-4626-b0bd-ab584e02d850_ENSG00000116288.8.4";
chr1	/dev/stdin	exon	8037712	8037798	.	+	.	gene_id "e4c1e5f0-f2ce-4626-b0bd-ab584e02d850_ENSG00000116288.8"; transcript_id "e4c1e5f0-f2ce-4626-b0bd-ab584e02d850_ENSG00000116288.8"; exon_number "5"; exon_id "e4c1e5f0-f2ce-4626-b0bd-ab584e02d850_ENSG00000116288.8.5";
chr1	/dev/stdin	CDS	8037712	8037798	.	+	0	gene_id "e4c1e5f0-f2ce-4626-b0bd-ab584e02d850_ENSG00000116288.8"; transcript_id "e4c1e5f0-f2ce-4626-b0bd-ab584e02d850_ENSG00000116288.8"; exon_number "5"; exon_id "e4c1e5f0-f2ce-4626-b0bd-ab584e02d850_ENSG00000116288.8.5";
chr1	/dev/stdin	exon	8044954	8045310	.	+	.	gene_id "e4c1e5f0-f2ce-4626-b0bd-ab584e02d850_ENSG00000116288.8"; transcript_id "e4c1e5f0-f2ce-4626-b0bd-ab584e02d850_ENSG00000116288.8"; exon_number "6"; exon_id "e4c1e5f0-f2ce-4626-b0bd-ab584e02d850_ENSG00000116288.8.6";
chr1	/dev/stdin	CDS	8044954	8045307	.	+	0	gene_id "e4c1e5f0-f2ce-4626-b0bd-ab584e02d850_ENSG00000116288.8"; transcript_id "e4c1e5f0-f2ce-4626-b0bd-ab584e02d850_ENSG00000116288.8"; exon_number "6"; exon_id "e4c1e5f0-f2ce-4626-b0bd-ab584e02d850_ENSG00000116288.8.6";
chr1	/dev/stdin	start_codon	8021724	8021726	.	+	0	gene_id "e4c1e5f0-f2ce-4626-b0bd-ab584e02d850_ENSG00000116288.8"; transcript_id "e4c1e5f0-f2ce-4626-b0bd-ab584e02d850_ENSG00000116288.8"; exon_number "1"; exon_id "e4c1e5f0-f2ce-4626-b0bd-ab584e02d850_ENSG00000116288.8.1";
chr1	/dev/stdin	stop_codon	8045308	8045310	.	+	0	gene_id "e4c1e5f0-f2ce-4626-b0bd-ab584e02d850_ENSG00000116288.8"; transcript_id "e4c1e5f0-f2ce-4626-b0bd-ab584e02d850_ENSG00000116288.8"; exon_number "6"; exon_id "e4c1e5f0-f2ce-4626-b0bd-ab584e02d850_ENSG00000116288.8.6";
chr1	/dev/stdin	transcript	8021724	8045310	.	+	.	gene_id "193cd8aa-788d-4743-9900-a71ec9b2b81e_ENSG00000116288.8"; transcript_id "193cd8aa-788d-4743-9900-a71ec9b2b81e_ENSG00000116288.8";
chr1	/dev/stdin	exon	8021724	8021795	.	+	.	gene_id "193cd8aa-788d-4743-9900-a71ec9b2b81e_ENSG00000116288.8"; transcript_id "193cd8aa-788d-4743-9900-a71ec9b2b81e_ENSG00000116288.8"; exon_number "1"; exon_id "193cd8aa-788d-4743-9900-a71ec9b2b81e_ENSG00000116288.8.1";
chr1	/dev/stdin	CDS	8021724	8021795	.	+	0	gene_id "193cd8aa-788d-4743-9900-a71ec9b2b81e_ENSG00000116288.8"; transcript_id "193cd8aa-788d-4743-9900-a71ec9b2b81e_ENSG00000116288.8"; exon_number "1"; exon_id "193cd8aa-788d-4743-9900-a71ec9b2b81e_ENSG00000116288.8.1";
chr1	/dev/stdin	exon	8022823	8022935	.	+	.	gene_id "193cd8aa-788d-4743-9900-a71ec9b2b81e_ENSG00000116288.8"; transcript_id "193cd8aa-788d-4743-9900-a71ec9b2b81e_ENSG00000116288.8"; exon_number "2"; exon_id "193cd8aa-788d-4743-9900-a71ec9b2b81e_ENSG00000116288.8.2";
chr1	/dev/stdin	CDS	8022823	8022935	.	+	0	gene_id "193cd8aa-788d-4743-9900-a71ec9b2b81e_ENSG00000116288.8"; transcript_id "193cd8aa-788d-4743-9900-a71ec9b2b81e_ENSG00000116288.8"; exon_number "2"; exon_id "193cd8aa-788d-4743-9900-a71ec9b2b81e_ENSG00000116288.8.2";
chr1	/dev/stdin	exon	8025384	8025485	.	+	.	gene_id "193cd8aa-788d-4743-9900-a71ec9b2b81e_ENSG00000116288.8"; transcript_id "193cd8aa-788d-4743-9900-a71ec9b2b81e_ENSG00000116288.8"; exon_number "3"; exon_id "193cd8aa-788d-4743-9900-a71ec9b2b81e_ENSG00000116288.8.3";
chr1	/dev/stdin	CDS	8025384	8025485	.	+	1	gene_id "193cd8aa-788d-4743-9900-a71ec9b2b81e_ENSG00000116288.8"; transcript_id "193cd8aa-788d-4743-9900-a71ec9b2b81e_ENSG00000116288.8"; exon_number "3"; exon_id "193cd8aa-788d-4743-9900-a71ec9b2b81e_ENSG00000116288.8.3";
chr1	/dev/stdin	exon	8029145	8029208	.	+	.	gene_id "193cd8aa-788d-4743-9900-a71ec9b2b81e_ENSG00000116288.8"; transcript_id "193cd8aa-788d-4743-9900-a71ec9b2b81e_ENSG00000116288.8"; exon_number "4"; exon_id "193cd8aa-788d-4743-9900-a71ec9b2b81e_ENSG00000116288.8.4";
chr1	/dev/stdin	CDS	8029145	8029208	.	+	1	gene_id "193cd8aa-788d-4743-9900-a71ec9b2b81e_ENSG00000116288.8"; transcript_id "193cd8aa-788d-4743-9900-a71ec9b2b81e_ENSG00000116288.8"; exon_number "4"; exon_id "193cd8aa-788d-4743-9900-a71ec9b2b81e_ENSG00000116288.8.4";
chr1	/dev/stdin	exon	8029405	8029464	.	+	.	gene_id "193cd8aa-788d-4743-9900-a71ec9b2b81e_ENSG00000116288.8"; transcript_id "193cd8aa-788d-4743-9900-a71ec9b2b81e_ENSG00000116288.8"; exon_number "5"; exon_id "193cd8aa-788d-4743-9900-a71ec9b2b81e_ENSG00000116288.8.5";
chr1	/dev/stdin	CDS	8029405	8029464	.	+	0	gene_id "193cd8aa-788d-4743-9900-a71ec9b2b81e_ENSG00000116288.8"; transcript_id "193cd8aa-788d-4743-9900-a71ec9b2b81e_ENSG00000116288.8"; exon_number "5"; exon_id "193cd8aa-788d-4743-9900-a71ec9b2b81e_ENSG00000116288.8.5";
chr1	/dev/stdin	exon	8030954	8031023	.	+	.	gene_id "193cd8aa-788d-4743-9900-a71ec9b2b81e_ENSG00000116288.8"; transcript_id "193cd8aa-788d-4743-9900-a71ec9b2b81e_ENSG00000116288.8"; exon_number "6"; exon_id "193cd8aa-788d-4743-9900-a71ec9b2b81e_ENSG00000116288.8.6";
chr1	/dev/stdin	CDS	8030954	8031023	.	+	0	gene_id "193cd8aa-788d-4743-9900-a71ec9b2b81e_ENSG00000116288.8"; transcript_id "193cd8aa-788d-4743-9900-a71ec9b2b81e_ENSG00000116288.8"; exon_number "6"; exon_id "193cd8aa-788d-4743-9900-a71ec9b2b81e_ENSG00000116288.8.6";
chr1	/dev/stdin	exon	8037712	8037798	.	+	.	gene_id "193cd8aa-788d-4743-9900-a71ec9b2b81e_ENSG00000116288.8"; transcript_id "193cd8aa-788d-4743-9900-a71ec9b2b81e_ENSG00000116288.8"; exon_number "7"; exon_id "193cd8aa-788d-4743-9900-a71ec9b2b81e_ENSG00000116288.8.7";
chr1	/dev/stdin	CDS	8037712	8037798	.	+	2	gene_id "193cd8aa-788d-4743-9900-a71ec9b2b81e_ENSG00000116288.8"; transcript_id "193cd8aa-788d-4743-9900-a71ec9b2b81e_ENSG00000116288.8"; exon_number "7"; exon_id "193cd8aa-788d-4743-9900-a71ec9b2b81e_ENSG00000116288.8.7";
chr1	/dev/stdin	exon	8044954	8045310	.	+	.	gene_id "193cd8aa-788d-4743-9900-a71ec9b2b81e_ENSG00000116288.8"; transcript_id "193cd8aa-788d-4743-9900-a71ec9b2b81e_ENSG00000116288.8"; exon_number "8"; exon_id "193cd8aa-788d-4743-9900-a71ec9b2b81e_ENSG00000116288.8.8";
chr1	/dev/stdin	CDS	8044954	8045310	.	+	2	gene_id "193cd8aa-788d-4743-9900-a71ec9b2b81e_ENSG00000116288.8"; transcript_id "193cd8aa-788d-4743-9900-a71ec9b2b81e_ENSG00000116288.8"; exon_number "8"; exon_id "193cd8aa-788d-4743-9900-a71ec9b2b81e_ENSG00000116288.8.8";
chr1	/dev/stdin	start_codon	8021724	8021726	.	+	0	gene_id "193cd8aa-788d-4743-9900-a71ec9b2b81e_ENSG00000116288.8"; transcript_id "193cd8aa-788d-4743-9900-a71ec9b2b81e_ENSG00000116288.8"; exon_number "1"; exon_id "193cd8aa-788d-4743-9900-a71ec9b2b81e_ENSG00000116288.8.1";
chr1	/dev/stdin	transcript	8021724	8045310	.	+	.	gene_id "39184927-94a3-4c5a-823e-4b8209d1e2c4_ENSG00000116288.8"; transcript_id "39184927-94a3-4c5a-823e-4b8209d1e2c4_ENSG00000116288.8";
chr1	/dev/stdin	exon	8021724	8021768	.	+	.	gene_id "39184927-94a3-4c5a-823e-4b8209d1e2c4_ENSG00000116288.8"; transcript_id "39184927-94a3-4c5a-823e-4b8209d1e2c4_ENSG00000116288.8"; exon_number "1"; exon_id "39184927-94a3-4c5a-823e-4b8209d1e2c4_ENSG00000116288.8.1";
chr1	/dev/stdin	CDS	8021724	8021768	.	+	0	gene_id "39184927-94a3-4c5a-823e-4b8209d1e2c4_ENSG00000116288.8"; transcript_id "39184927-94a3-4c5a-823e-4b8209d1e2c4_ENSG00000116288.8"; exon_number "1"; exon_id "39184927-94a3-4c5a-823e-4b8209d1e2c4_ENSG00000116288.8.1";
chr1	/dev/stdin	exon	8022823	8022935	.	+	.	gene_id "39184927-94a3-4c5a-823e-4b8209d1e2c4_ENSG00000116288.8"; transcript_id "39184927-94a3-4c5a-823e-4b8209d1e2c4_ENSG00000116288.8"; exon_number "2"; exon_id "39184927-94a3-4c5a-823e-4b8209d1e2c4_ENSG00000116288.8.2";
chr1	/dev/stdin	CDS	8022823	8022935	.	+	0	gene_id "39184927-94a3-4c5a-823e-4b8209d1e2c4_ENSG00000116288.8"; transcript_id "39184927-94a3-4c5a-823e-4b8209d1e2c4_ENSG00000116288.8"; exon_number "2"; exon_id "39184927-94a3-4c5a-823e-4b8209d1e2c4_ENSG00000116288.8.2";
chr1	/dev/stdin	exon	8025384	8025485	.	+	.	gene_id "39184927-94a3-4c5a-823e-4b8209d1e2c4_ENSG00000116288.8"; transcript_id "39184927-94a3-4c5a-823e-4b8209d1e2c4_ENSG00000116288.8"; exon_number "3"; exon_id "39184927-94a3-4c5a-823e-4b8209d1e2c4_ENSG00000116288.8.3";
chr1	/dev/stdin	CDS	8025384	8025485	.	+	1	gene_id "39184927-94a3-4c5a-823e-4b8209d1e2c4_ENSG00000116288.8"; transcript_id "39184927-94a3-4c5a-823e-4b8209d1e2c4_ENSG00000116288.8"; exon_number "3"; exon_id "39184927-94a3-4c5a-823e-4b8209d1e2c4_ENSG00000116288.8.3";
chr1	/dev/stdin	exon	8029405	8029464	.	+	.	gene_id "39184927-94a3-4c5a-823e-4b8209d1e2c4_ENSG00000116288.8"; transcript_id "39184927-94a3-4c5a-823e-4b8209d1e2c4_ENSG00000116288.8"; exon_number "4"; exon_id "39184927-94a3-4c5a-823e-4b8209d1e2c4_ENSG00000116288.8.4";
chr1	/dev/stdin	CDS	8029405	8029464	.	+	1	gene_id "39184927-94a3-4c5a-823e-4b8209d1e2c4_ENSG00000116288.8"; transcript_id "39184927-94a3-4c5a-823e-4b8209d1e2c4_ENSG00000116288.8"; exon_number "4"; exon_id "39184927-94a3-4c5a-823e-4b8209d1e2c4_ENSG00000116288.8.4";
chr1	/dev/stdin	exon	8030954	8031023	.	+	.	gene_id "39184927-94a3-4c5a-823e-4b8209d1e2c4_ENSG00000116288.8"; transcript_id "39184927-94a3-4c5a-823e-4b8209d1e2c4_ENSG00000116288.8"; exon_number "5"; exon_id "39184927-94a3-4c5a-823e-4b8209d1e2c4_ENSG00000116288.8.5";
chr1	/dev/stdin	CDS	8030954	8031023	.	+	1	gene_id "39184927-94a3-4c5a-823e-4b8209d1e2c4_ENSG00000116288.8"; transcript_id "39184927-94a3-4c5a-823e-4b8209d1e2c4_ENSG00000116288.8"; exon_number "5"; exon_id "39184927-94a3-4c5a-823e-4b8209d1e2c4_ENSG00000116288.8.5";
chr1	/dev/stdin	exon	8044954	8045310	.	+	.	gene_id "39184927-94a3-4c5a-823e-4b8209d1e2c4_ENSG00000116288.8"; transcript_id "39184927-94a3-4c5a-823e-4b8209d1e2c4_ENSG00000116288.8"; exon_number "6"; exon_id "39184927-94a3-4c5a-823e-4b8209d1e2c4_ENSG00000116288.8.6";
chr1	/dev/stdin	CDS	8044954	8045307	.	+	0	gene_id "39184927-94a3-4c5a-823e-4b8209d1e2c4_ENSG00000116288.8"; transcript_id "39184927-94a3-4c5a-823e-4b8209d1e2c4_ENSG00000116288.8"; exon_number "6"; exon_id "39184927-94a3-4c5a-823e-4b8209d1e2c4_ENSG00000116288.8.6";
chr1	/dev/stdin	start_codon	8021724	8021726	.	+	0	gene_id "39184927-94a3-4c5a-823e-4b8209d1e2c4_ENSG00000116288.8"; transcript_id "39184927-94a3-4c5a-823e-4b8209d1e2c4_ENSG00000116288.8"; exon_number "1"; exon_id "39184927-94a3-4c5a-823e-4b8209d1e2c4_ENSG00000116288.8.1";
chr1	/dev/stdin	stop_codon	8045308	8045310	.	+	0	gene_id "39184927-94a3-4c5a-823e-4b8209d1e2c4_ENSG00000116288.8"; transcript_id "39184927-94a3-4c5a-823e-4b8209d1e2c4_ENSG00000116288.8"; exon_number "6"; exon_id "39184927-94a3-4c5a-823e-4b8209d1e2c4_ENSG00000116288.8.6";
chr1	/dev/stdin	transcript	8021724	8045310	.	+	.	gene_id "65ef1558-cfd3-4ff8-a60b-e41e27ee883f_ENSG00000116288.8"; transcript_id "65ef1558-cfd3-4ff8-a60b-e41e27ee883f_ENSG00000116288.8";
chr1	/dev/stdin	exon	8021724	8021795	.	+	.	gene_id "65ef1558-cfd3-4ff8-a60b-e41e27ee883f_ENSG00000116288.8"; transcript_id "65ef1558-cfd3-4ff8-a60b-e41e27ee883f_ENSG00000116288.8"; exon_number "1"; exon_id "65ef1558-cfd3-4ff8-a60b-e41e27ee883f_ENSG00000116288.8.1";
chr1	/dev/stdin	CDS	8021724	8021795	.	+	0	gene_id "65ef1558-cfd3-4ff8-a60b-e41e27ee883f_ENSG00000116288.8"; transcript_id "65ef1558-cfd3-4ff8-a60b-e41e27ee883f_ENSG00000116288.8"; exon_number "1"; exon_id "65ef1558-cfd3-4ff8-a60b-e41e27ee883f_ENSG00000116288.8.1";
chr1	/dev/stdin	exon	8022823	8022935	.	+	.	gene_id "65ef1558-cfd3-4ff8-a60b-e41e27ee883f_ENSG00000116288.8"; transcript_id "65ef1558-cfd3-4ff8-a60b-e41e27ee883f_ENSG00000116288.8"; exon_number "2"; exon_id "65ef1558-cfd3-4ff8-a60b-e41e27ee883f_ENSG00000116288.8.2";
chr1	/dev/stdin	CDS	8022823	8022935	.	+	0	gene_id "65ef1558-cfd3-4ff8-a60b-e41e27ee883f_ENSG00000116288.8"; transcript_id "65ef1558-cfd3-4ff8-a60b-e41e27ee883f_ENSG00000116288.8"; exon_number "2"; exon_id "65ef1558-cfd3-4ff8-a60b-e41e27ee883f_ENSG00000116288.8.2";
chr1	/dev/stdin	exon	8025384	8025485	.	+	.	gene_id "65ef1558-cfd3-4ff8-a60b-e41e27ee883f_ENSG00000116288.8"; transcript_id "65ef1558-cfd3-4ff8-a60b-e41e27ee883f_ENSG00000116288.8"; exon_number "3"; exon_id "65ef1558-cfd3-4ff8-a60b-e41e27ee883f_ENSG00000116288.8.3";
chr1	/dev/stdin	CDS	8025384	8025485	.	+	1	gene_id "65ef1558-cfd3-4ff8-a60b-e41e27ee883f_ENSG00000116288.8"; transcript_id "65ef1558-cfd3-4ff8-a60b-e41e27ee883f_ENSG00000116288.8"; exon_number "3"; exon_id "65ef1558-cfd3-4ff8-a60b-e41e27ee883f_ENSG00000116288.8.3";
chr1	/dev/stdin	exon	8029405	8029464	.	+	.	gene_id "65ef1558-cfd3-4ff8-a60b-e41e27ee883f_ENSG00000116288.8"; transcript_id "65ef1558-cfd3-4ff8-a60b-e41e27ee883f_ENSG00000116288.8"; exon_number "4"; exon_id "65ef1558-cfd3-4ff8-a60b-e41e27ee883f_ENSG00000116288.8.4";
chr1	/dev/stdin	CDS	8029405	8029464	.	+	1	gene_id "65ef1558-cfd3-4ff8-a60b-e41e27ee883f_ENSG00000116288.8"; transcript_id "65ef1558-cfd3-4ff8-a60b-e41e27ee883f_ENSG00000116288.8"; exon_number "4"; exon_id "65ef1558-cfd3-4ff8-a60b-e41e27ee883f_ENSG00000116288.8.4";
chr1	/dev/stdin	exon	8044954	8045310	.	+	.	gene_id "65ef1558-cfd3-4ff8-a60b-e41e27ee883f_ENSG00000116288.8"; transcript_id "65ef1558-cfd3-4ff8-a60b-e41e27ee883f_ENSG00000116288.8"; exon_number "5"; exon_id "65ef1558-cfd3-4ff8-a60b-e41e27ee883f_ENSG00000116288.8.5";
chr1	/dev/stdin	CDS	8044954	8045310	.	+	1	gene_id "65ef1558-cfd3-4ff8-a60b-e41e27ee883f_ENSG00000116288.8"; transcript_id "65ef1558-cfd3-4ff8-a60b-e41e27ee883f_ENSG00000116288.8"; exon_number "5"; exon_id "65ef1558-cfd3-4ff8-a60b-e41e27ee883f_ENSG00000116288.8.5";
chr1	/dev/stdin	start_codon	8021724	8021726	.	+	0	gene_id "65ef1558-cfd3-4ff8-a60b-e41e27ee883f_ENSG00000116288.8"; transcript_id "65ef1558-cfd3-4ff8-a60b-e41e27ee883f_ENSG00000116288.8"; exon_number "1"; exon_id "65ef1558-cfd3-4ff8-a60b-e41e27ee883f_ENSG00000116288.8.1";
chr1	/dev/stdin	transcript	8021724	8045310	.	+	.	gene_id "b290f50e-a5da-4274-a514-d164db7c599f_ENSG00000116288.8"; transcript_id "b290f50e-a5da-4274-a514-d164db7c599f_ENSG00000116288.8";
chr1	/dev/stdin	exon	8021724	8021795	.	+	.	gene_id "b290f50e-a5da-4274-a514-d164db7c599f_ENSG00000116288.8"; transcript_id "b290f50e-a5da-4274-a514-d164db7c599f_ENSG00000116288.8"; exon_number "1"; exon_id "b290f50e-a5da-4274-a514-d164db7c599f_ENSG00000116288.8.1";
chr1	/dev/stdin	CDS	8021724	8021795	.	+	0	gene_id "b290f50e-a5da-4274-a514-d164db7c599f_ENSG00000116288.8"; transcript_id "b290f50e-a5da-4274-a514-d164db7c599f_ENSG00000116288.8"; exon_number "1"; exon_id "b290f50e-a5da-4274-a514-d164db7c599f_ENSG00000116288.8.1";
chr1	/dev/stdin	exon	8025384	8025485	.	+	.	gene_id "b290f50e-a5da-4274-a514-d164db7c599f_ENSG00000116288.8"; transcript_id "b290f50e-a5da-4274-a514-d164db7c599f_ENSG00000116288.8"; exon_number "2"; exon_id "b290f50e-a5da-4274-a514-d164db7c599f_ENSG00000116288.8.2";
chr1	/dev/stdin	CDS	8025384	8025485	.	+	0	gene_id "b290f50e-a5da-4274-a514-d164db7c599f_ENSG00000116288.8"; transcript_id "b290f50e-a5da-4274-a514-d164db7c599f_ENSG00000116288.8"; exon_number "2"; exon_id "b290f50e-a5da-4274-a514-d164db7c599f_ENSG00000116288.8.2";
chr1	/dev/stdin	exon	8029405	8029464	.	+	.	gene_id "b290f50e-a5da-4274-a514-d164db7c599f_ENSG00000116288.8"; transcript_id "b290f50e-a5da-4274-a514-d164db7c599f_ENSG00000116288.8"; exon_number "3"; exon_id "b290f50e-a5da-4274-a514-d164db7c599f_ENSG00000116288.8.3";
chr1	/dev/stdin	CDS	8029405	8029464	.	+	0	gene_id "b290f50e-a5da-4274-a514-d164db7c599f_ENSG00000116288.8"; transcript_id "b290f50e-a5da-4274-a514-d164db7c599f_ENSG00000116288.8"; exon_number "3"; exon_id "b290f50e-a5da-4274-a514-d164db7c599f_ENSG00000116288.8.3";
chr1	/dev/stdin	exon	8030954	8031023	.	+	.	gene_id "b290f50e-a5da-4274-a514-d164db7c599f_ENSG00000116288.8"; transcript_id "b290f50e-a5da-4274-a514-d164db7c599f_ENSG00000116288.8"; exon_number "4"; exon_id "b290f50e-a5da-4274-a514-d164db7c599f_ENSG00000116288.8.4";
chr1	/dev/stdin	CDS	8030954	8031023	.	+	0	gene_id "b290f50e-a5da-4274-a514-d164db7c599f_ENSG00000116288.8"; transcript_id "b290f50e-a5da-4274-a514-d164db7c599f_ENSG00000116288.8"; exon_number "4"; exon_id "b290f50e-a5da-4274-a514-d164db7c599f_ENSG00000116288.8.4";
chr1	/dev/stdin	exon	8037712	8037798	.	+	.	gene_id "b290f50e-a5da-4274-a514-d164db7c599f_ENSG00000116288.8"; transcript_id "b290f50e-a5da-4274-a514-d164db7c599f_ENSG00000116288.8"; exon_number "5"; exon_id "b290f50e-a5da-4274-a514-d164db7c599f_ENSG00000116288.8.5";
chr1	/dev/stdin	CDS	8037712	8037798	.	+	2	gene_id "b290f50e-a5da-4274-a514-d164db7c599f_ENSG00000116288.8"; transcript_id "b290f50e-a5da-4274-a514-d164db7c599f_ENSG00000116288.8"; exon_number "5"; exon_id "b290f50e-a5da-4274-a514-d164db7c599f_ENSG00000116288.8.5";
chr1	/dev/stdin	exon	8044954	8045310	.	+	.	gene_id "b290f50e-a5da-4274-a514-d164db7c599f_ENSG00000116288.8"; transcript_id "b290f50e-a5da-4274-a514-d164db7c599f_ENSG00000116288.8"; exon_number "6"; exon_id "b290f50e-a5da-4274-a514-d164db7c599f_ENSG00000116288.8.6";
chr1	/dev/stdin	CDS	8044954	8045310	.	+	2	gene_id "b290f50e-a5da-4274-a514-d164db7c599f_ENSG00000116288.8"; transcript_id "b290f50e-a5da-4274-a514-d164db7c599f_ENSG00000116288.8"; exon_number "6"; exon_id "b290f50e-a5da-4274-a514-d164db7c599f_ENSG00000116288.8.6";
chr1	/dev/stdin	start_codon	8021724	8021726	.	+	0	gene_id "b290f50e-a5da-4274-a514-d164db7c599f_ENSG00000116288.8"; transcript_id "b290f50e-a5da-4274-a514-d164db7c599f_ENSG00000116288.8"; exon_number "1"; exon_id "b290f50e-a5da-4274-a514-d164db7c599f_ENSG00000116288.8.1";
chr1	/dev/stdin	transcript	8021724	8045310	.	+	.	gene_id "2f922b35-16d8-4c65-8e2e-50f766127489_ENSG00000116288.8"; transcript_id "2f922b35-16d8-4c65-8e2e-50f766127489_ENSG00000116288.8";
chr1	/dev/stdin	exon	8021724	8021853	.	+	.	gene_id "2f922b35-16d8-4c65-8e2e-50f766127489_ENSG00000116288.8"; transcript_id "2f922b35-16d8-4c65-8e2e-50f766127489_ENSG00000116288.8"; exon_number "1"; exon_id "2f922b35-16d8-4c65-8e2e-50f766127489_ENSG00000116288.8.1";
chr1	/dev/stdin	CDS	8021724	8021853	.	+	0	gene_id "2f922b35-16d8-4c65-8e2e-50f766127489_ENSG00000116288.8"; transcript_id "2f922b35-16d8-4c65-8e2e-50f766127489_ENSG00000116288.8"; exon_number "1"; exon_id "2f922b35-16d8-4c65-8e2e-50f766127489_ENSG00000116288.8.1";
chr1	/dev/stdin	exon	8022823	8022935	.	+	.	gene_id "2f922b35-16d8-4c65-8e2e-50f766127489_ENSG00000116288.8"; transcript_id "2f922b35-16d8-4c65-8e2e-50f766127489_ENSG00000116288.8"; exon_number "2"; exon_id "2f922b35-16d8-4c65-8e2e-50f766127489_ENSG00000116288.8.2";
chr1	/dev/stdin	CDS	8022823	8022935	.	+	2	gene_id "2f922b35-16d8-4c65-8e2e-50f766127489_ENSG00000116288.8"; transcript_id "2f922b35-16d8-4c65-8e2e-50f766127489_ENSG00000116288.8"; exon_number "2"; exon_id "2f922b35-16d8-4c65-8e2e-50f766127489_ENSG00000116288.8.2";
chr1	/dev/stdin	exon	8025384	8025485	.	+	.	gene_id "2f922b35-16d8-4c65-8e2e-50f766127489_ENSG00000116288.8"; transcript_id "2f922b35-16d8-4c65-8e2e-50f766127489_ENSG00000116288.8"; exon_number "3"; exon_id "2f922b35-16d8-4c65-8e2e-50f766127489_ENSG00000116288.8.3";
chr1	/dev/stdin	CDS	8025384	8025485	.	+	0	gene_id "2f922b35-16d8-4c65-8e2e-50f766127489_ENSG00000116288.8"; transcript_id "2f922b35-16d8-4c65-8e2e-50f766127489_ENSG00000116288.8"; exon_number "3"; exon_id "2f922b35-16d8-4c65-8e2e-50f766127489_ENSG00000116288.8.3";
chr1	/dev/stdin	exon	8029405	8029464	.	+	.	gene_id "2f922b35-16d8-4c65-8e2e-50f766127489_ENSG00000116288.8"; transcript_id "2f922b35-16d8-4c65-8e2e-50f766127489_ENSG00000116288.8"; exon_number "4"; exon_id "2f922b35-16d8-4c65-8e2e-50f766127489_ENSG00000116288.8.4";
chr1	/dev/stdin	CDS	8029405	8029464	.	+	0	gene_id "2f922b35-16d8-4c65-8e2e-50f766127489_ENSG00000116288.8"; transcript_id "2f922b35-16d8-4c65-8e2e-50f766127489_ENSG00000116288.8"; exon_number "4"; exon_id "2f922b35-16d8-4c65-8e2e-50f766127489_ENSG00000116288.8.4";
chr1	/dev/stdin	exon	8030954	8031023	.	+	.	gene_id "2f922b35-16d8-4c65-8e2e-50f766127489_ENSG00000116288.8"; transcript_id "2f922b35-16d8-4c65-8e2e-50f766127489_ENSG00000116288.8"; exon_number "5"; exon_id "2f922b35-16d8-4c65-8e2e-50f766127489_ENSG00000116288.8.5";
chr1	/dev/stdin	CDS	8030954	8031023	.	+	0	gene_id "2f922b35-16d8-4c65-8e2e-50f766127489_ENSG00000116288.8"; transcript_id "2f922b35-16d8-4c65-8e2e-50f766127489_ENSG00000116288.8"; exon_number "5"; exon_id "2f922b35-16d8-4c65-8e2e-50f766127489_ENSG00000116288.8.5";
chr1	/dev/stdin	exon	8044954	8045310	.	+	.	gene_id "2f922b35-16d8-4c65-8e2e-50f766127489_ENSG00000116288.8"; transcript_id "2f922b35-16d8-4c65-8e2e-50f766127489_ENSG00000116288.8"; exon_number "6"; exon_id "2f922b35-16d8-4c65-8e2e-50f766127489_ENSG00000116288.8.6";
chr1	/dev/stdin	CDS	8044954	8045310	.	+	2	gene_id "2f922b35-16d8-4c65-8e2e-50f766127489_ENSG00000116288.8"; transcript_id "2f922b35-16d8-4c65-8e2e-50f766127489_ENSG00000116288.8"; exon_number "6"; exon_id "2f922b35-16d8-4c65-8e2e-50f766127489_ENSG00000116288.8.6";
chr1	/dev/stdin	start_codon	8021724	8021726	.	+	0	gene_id "2f922b35-16d8-4c65-8e2e-50f766127489_ENSG00000116288.8"; transcript_id "2f922b35-16d8-4c65-8e2e-50f766127489_ENSG00000116288.8"; exon_number "1"; exon_id "2f922b35-16d8-4c65-8e2e-50f766127489_ENSG00000116288.8.1";
chr1	/dev/stdin	transcript	8021724	8045310	.	+	.	gene_id "1855dd29-fc1f-480a-97c0-dc65353b6c09_ENSG00000116288.8"; transcript_id "1855dd29-fc1f-480a-97c0-dc65353b6c09_ENSG00000116288.8";
chr1	/dev/stdin	exon	8021724	8021795	.	+	.	gene_id "1855dd29-fc1f-480a-97c0-dc65353b6c09_ENSG00000116288.8"; transcript_id "1855dd29-fc1f-480a-97c0-dc65353b6c09_ENSG00000116288.8"; exon_number "1"; exon_id "1855dd29-fc1f-480a-97c0-dc65353b6c09_ENSG00000116288.8.1";
chr1	/dev/stdin	CDS	8021724	8021795	.	+	0	gene_id "1855dd29-fc1f-480a-97c0-dc65353b6c09_ENSG00000116288.8"; transcript_id "1855dd29-fc1f-480a-97c0-dc65353b6c09_ENSG00000116288.8"; exon_number "1"; exon_id "1855dd29-fc1f-480a-97c0-dc65353b6c09_ENSG00000116288.8.1";
chr1	/dev/stdin	exon	8022823	8022935	.	+	.	gene_id "1855dd29-fc1f-480a-97c0-dc65353b6c09_ENSG00000116288.8"; transcript_id "1855dd29-fc1f-480a-97c0-dc65353b6c09_ENSG00000116288.8"; exon_number "2"; exon_id "1855dd29-fc1f-480a-97c0-dc65353b6c09_ENSG00000116288.8.2";
chr1	/dev/stdin	CDS	8022823	8022935	.	+	0	gene_id "1855dd29-fc1f-480a-97c0-dc65353b6c09_ENSG00000116288.8"; transcript_id "1855dd29-fc1f-480a-97c0-dc65353b6c09_ENSG00000116288.8"; exon_number "2"; exon_id "1855dd29-fc1f-480a-97c0-dc65353b6c09_ENSG00000116288.8.2";
chr1	/dev/stdin	exon	8025384	8025485	.	+	.	gene_id "1855dd29-fc1f-480a-97c0-dc65353b6c09_ENSG00000116288.8"; transcript_id "1855dd29-fc1f-480a-97c0-dc65353b6c09_ENSG00000116288.8"; exon_number "3"; exon_id "1855dd29-fc1f-480a-97c0-dc65353b6c09_ENSG00000116288.8.3";
chr1	/dev/stdin	CDS	8025384	8025485	.	+	1	gene_id "1855dd29-fc1f-480a-97c0-dc65353b6c09_ENSG00000116288.8"; transcript_id "1855dd29-fc1f-480a-97c0-dc65353b6c09_ENSG00000116288.8"; exon_number "3"; exon_id "1855dd29-fc1f-480a-97c0-dc65353b6c09_ENSG00000116288.8.3";
chr1	/dev/stdin	exon	8029405	8029464	.	+	.	gene_id "1855dd29-fc1f-480a-97c0-dc65353b6c09_ENSG00000116288.8"; transcript_id "1855dd29-fc1f-480a-97c0-dc65353b6c09_ENSG00000116288.8"; exon_number "4"; exon_id "1855dd29-fc1f-480a-97c0-dc65353b6c09_ENSG00000116288.8.4";
chr1	/dev/stdin	CDS	8029405	8029464	.	+	1	gene_id "1855dd29-fc1f-480a-97c0-dc65353b6c09_ENSG00000116288.8"; transcript_id "1855dd29-fc1f-480a-97c0-dc65353b6c09_ENSG00000116288.8"; exon_number "4"; exon_id "1855dd29-fc1f-480a-97c0-dc65353b6c09_ENSG00000116288.8.4";
chr1	/dev/stdin	exon	8030954	8031023	.	+	.	gene_id "1855dd29-fc1f-480a-97c0-dc65353b6c09_ENSG00000116288.8"; transcript_id "1855dd29-fc1f-480a-97c0-dc65353b6c09_ENSG00000116288.8"; exon_number "5"; exon_id "1855dd29-fc1f-480a-97c0-dc65353b6c09_ENSG00000116288.8.5";
chr1	/dev/stdin	CDS	8030954	8031023	.	+	1	gene_id "1855dd29-fc1f-480a-97c0-dc65353b6c09_ENSG00000116288.8"; transcript_id "1855dd29-fc1f-480a-97c0-dc65353b6c09_ENSG00000116288.8"; exon_number "5"; exon_id "1855dd29-fc1f-480a-97c0-dc65353b6c09_ENSG00000116288.8.5";
chr1	/dev/stdin	exon	8037712	8037798	.	+	.	gene_id "1855dd29-fc1f-480a-97c0-dc65353b6c09_ENSG00000116288.8"; transcript_id "1855dd29-fc1f-480a-97c0-dc65353b6c09_ENSG00000116288.8"; exon_number "6"; exon_id "1855dd29-fc1f-480a-97c0-dc65353b6c09_ENSG00000116288.8.6";
chr1	/dev/stdin	CDS	8037712	8037798	.	+	0	gene_id "1855dd29-fc1f-480a-97c0-dc65353b6c09_ENSG00000116288.8"; transcript_id "1855dd29-fc1f-480a-97c0-dc65353b6c09_ENSG00000116288.8"; exon_number "6"; exon_id "1855dd29-fc1f-480a-97c0-dc65353b6c09_ENSG00000116288.8.6";
chr1	/dev/stdin	exon	8044924	8045310	.	+	.	gene_id "1855dd29-fc1f-480a-97c0-dc65353b6c09_ENSG00000116288.8"; transcript_id "1855dd29-fc1f-480a-97c0-dc65353b6c09_ENSG00000116288.8"; exon_number "7"; exon_id "1855dd29-fc1f-480a-97c0-dc65353b6c09_ENSG00000116288.8.7";
chr1	/dev/stdin	CDS	8044924	8045307	.	+	0	gene_id "1855dd29-fc1f-480a-97c0-dc65353b6c09_ENSG00000116288.8"; transcript_id "1855dd29-fc1f-480a-97c0-dc65353b6c09_ENSG00000116288.8"; exon_number "7"; exon_id "1855dd29-fc1f-480a-97c0-dc65353b6c09_ENSG00000116288.8.7";
chr1	/dev/stdin	start_codon	8021724	8021726	.	+	0	gene_id "1855dd29-fc1f-480a-97c0-dc65353b6c09_ENSG00000116288.8"; transcript_id "1855dd29-fc1f-480a-97c0-dc65353b6c09_ENSG00000116288.8"; exon_number "1"; exon_id "1855dd29-fc1f-480a-97c0-dc65353b6c09_ENSG00000116288.8.1";
chr1	/dev/stdin	stop_codon	8045308	8045310	.	+	0	gene_id "1855dd29-fc1f-480a-97c0-dc65353b6c09_ENSG00000116288.8"; transcript_id "1855dd29-fc1f-480a-97c0-dc65353b6c09_ENSG00000116288.8"; exon_number "7"; exon_id "1855dd29-fc1f-480a-97c0-dc65353b6c09_ENSG00000116288.8.7";
chr1	/dev/stdin	transcript	8021724	8045310	.	+	.	gene_id "785ccdd6-d989-490c-a1b1-90ce45eb988d_ENSG00000116288.8"; transcript_id "785ccdd6-d989-490c-a1b1-90ce45eb988d_ENSG00000116288.8";
chr1	/dev/stdin	exon	8021724	8021853	.	+	.	gene_id "785ccdd6-d989-490c-a1b1-90ce45eb988d_ENSG00000116288.8"; transcript_id "785ccdd6-d989-490c-a1b1-90ce45eb988d_ENSG00000116288.8"; exon_number "1"; exon_id "785ccdd6-d989-490c-a1b1-90ce45eb988d_ENSG00000116288.8.1";
chr1	/dev/stdin	CDS	8021724	8021853	.	+	0	gene_id "785ccdd6-d989-490c-a1b1-90ce45eb988d_ENSG00000116288.8"; transcript_id "785ccdd6-d989-490c-a1b1-90ce45eb988d_ENSG00000116288.8"; exon_number "1"; exon_id "785ccdd6-d989-490c-a1b1-90ce45eb988d_ENSG00000116288.8.1";
chr1	/dev/stdin	exon	8022823	8022935	.	+	.	gene_id "785ccdd6-d989-490c-a1b1-90ce45eb988d_ENSG00000116288.8"; transcript_id "785ccdd6-d989-490c-a1b1-90ce45eb988d_ENSG00000116288.8"; exon_number "2"; exon_id "785ccdd6-d989-490c-a1b1-90ce45eb988d_ENSG00000116288.8.2";
chr1	/dev/stdin	CDS	8022823	8022935	.	+	2	gene_id "785ccdd6-d989-490c-a1b1-90ce45eb988d_ENSG00000116288.8"; transcript_id "785ccdd6-d989-490c-a1b1-90ce45eb988d_ENSG00000116288.8"; exon_number "2"; exon_id "785ccdd6-d989-490c-a1b1-90ce45eb988d_ENSG00000116288.8.2";
chr1	/dev/stdin	exon	8025384	8025485	.	+	.	gene_id "785ccdd6-d989-490c-a1b1-90ce45eb988d_ENSG00000116288.8"; transcript_id "785ccdd6-d989-490c-a1b1-90ce45eb988d_ENSG00000116288.8"; exon_number "3"; exon_id "785ccdd6-d989-490c-a1b1-90ce45eb988d_ENSG00000116288.8.3";
chr1	/dev/stdin	CDS	8025384	8025485	.	+	0	gene_id "785ccdd6-d989-490c-a1b1-90ce45eb988d_ENSG00000116288.8"; transcript_id "785ccdd6-d989-490c-a1b1-90ce45eb988d_ENSG00000116288.8"; exon_number "3"; exon_id "785ccdd6-d989-490c-a1b1-90ce45eb988d_ENSG00000116288.8.3";
chr1	/dev/stdin	exon	8029405	8029464	.	+	.	gene_id "785ccdd6-d989-490c-a1b1-90ce45eb988d_ENSG00000116288.8"; transcript_id "785ccdd6-d989-490c-a1b1-90ce45eb988d_ENSG00000116288.8"; exon_number "4"; exon_id "785ccdd6-d989-490c-a1b1-90ce45eb988d_ENSG00000116288.8.4";
chr1	/dev/stdin	CDS	8029405	8029464	.	+	0	gene_id "785ccdd6-d989-490c-a1b1-90ce45eb988d_ENSG00000116288.8"; transcript_id "785ccdd6-d989-490c-a1b1-90ce45eb988d_ENSG00000116288.8"; exon_number "4"; exon_id "785ccdd6-d989-490c-a1b1-90ce45eb988d_ENSG00000116288.8.4";
chr1	/dev/stdin	exon	8044954	8045310	.	+	.	gene_id "785ccdd6-d989-490c-a1b1-90ce45eb988d_ENSG00000116288.8"; transcript_id "785ccdd6-d989-490c-a1b1-90ce45eb988d_ENSG00000116288.8"; exon_number "5"; exon_id "785ccdd6-d989-490c-a1b1-90ce45eb988d_ENSG00000116288.8.5";
chr1	/dev/stdin	CDS	8044954	8045307	.	+	0	gene_id "785ccdd6-d989-490c-a1b1-90ce45eb988d_ENSG00000116288.8"; transcript_id "785ccdd6-d989-490c-a1b1-90ce45eb988d_ENSG00000116288.8"; exon_number "5"; exon_id "785ccdd6-d989-490c-a1b1-90ce45eb988d_ENSG00000116288.8.5";
chr1	/dev/stdin	start_codon	8021724	8021726	.	+	0	gene_id "785ccdd6-d989-490c-a1b1-90ce45eb988d_ENSG00000116288.8"; transcript_id "785ccdd6-d989-490c-a1b1-90ce45eb988d_ENSG00000116288.8"; exon_number "1"; exon_id "785ccdd6-d989-490c-a1b1-90ce45eb988d_ENSG00000116288.8.1";
chr1	/dev/stdin	stop_codon	8045308	8045310	.	+	0	gene_id "785ccdd6-d989-490c-a1b1-90ce45eb988d_ENSG00000116288.8"; transcript_id "785ccdd6-d989-490c-a1b1-90ce45eb988d_ENSG00000116288.8"; exon_number "5"; exon_id "785ccdd6-d989-490c-a1b1-90ce45eb988d_ENSG00000116288.8.5";
chr1	/dev/stdin	transcript	8021724	8045310	.	+	.	gene_id "b45e55f4-d807-4bea-b4e2-42b5a34b6538_ENSG00000116288.8"; transcript_id "b45e55f4-d807-4bea-b4e2-42b5a34b6538_ENSG00000116288.8";
chr1	/dev/stdin	exon	8021724	8021853	.	+	.	gene_id "b45e55f4-d807-4bea-b4e2-42b5a34b6538_ENSG00000116288.8"; transcript_id "b45e55f4-d807-4bea-b4e2-42b5a34b6538_ENSG00000116288.8"; exon_number "1"; exon_id "b45e55f4-d807-4bea-b4e2-42b5a34b6538_ENSG00000116288.8.1";
chr1	/dev/stdin	CDS	8021724	8021853	.	+	0	gene_id "b45e55f4-d807-4bea-b4e2-42b5a34b6538_ENSG00000116288.8"; transcript_id "b45e55f4-d807-4bea-b4e2-42b5a34b6538_ENSG00000116288.8"; exon_number "1"; exon_id "b45e55f4-d807-4bea-b4e2-42b5a34b6538_ENSG00000116288.8.1";
chr1	/dev/stdin	exon	8022823	8022935	.	+	.	gene_id "b45e55f4-d807-4bea-b4e2-42b5a34b6538_ENSG00000116288.8"; transcript_id "b45e55f4-d807-4bea-b4e2-42b5a34b6538_ENSG00000116288.8"; exon_number "2"; exon_id "b45e55f4-d807-4bea-b4e2-42b5a34b6538_ENSG00000116288.8.2";
chr1	/dev/stdin	CDS	8022823	8022935	.	+	2	gene_id "b45e55f4-d807-4bea-b4e2-42b5a34b6538_ENSG00000116288.8"; transcript_id "b45e55f4-d807-4bea-b4e2-42b5a34b6538_ENSG00000116288.8"; exon_number "2"; exon_id "b45e55f4-d807-4bea-b4e2-42b5a34b6538_ENSG00000116288.8.2";
chr1	/dev/stdin	exon	8025384	8025485	.	+	.	gene_id "b45e55f4-d807-4bea-b4e2-42b5a34b6538_ENSG00000116288.8"; transcript_id "b45e55f4-d807-4bea-b4e2-42b5a34b6538_ENSG00000116288.8"; exon_number "3"; exon_id "b45e55f4-d807-4bea-b4e2-42b5a34b6538_ENSG00000116288.8.3";
chr1	/dev/stdin	CDS	8025384	8025485	.	+	0	gene_id "b45e55f4-d807-4bea-b4e2-42b5a34b6538_ENSG00000116288.8"; transcript_id "b45e55f4-d807-4bea-b4e2-42b5a34b6538_ENSG00000116288.8"; exon_number "3"; exon_id "b45e55f4-d807-4bea-b4e2-42b5a34b6538_ENSG00000116288.8.3";
chr1	/dev/stdin	exon	8030954	8031023	.	+	.	gene_id "b45e55f4-d807-4bea-b4e2-42b5a34b6538_ENSG00000116288.8"; transcript_id "b45e55f4-d807-4bea-b4e2-42b5a34b6538_ENSG00000116288.8"; exon_number "4"; exon_id "b45e55f4-d807-4bea-b4e2-42b5a34b6538_ENSG00000116288.8.4";
chr1	/dev/stdin	CDS	8030954	8031023	.	+	0	gene_id "b45e55f4-d807-4bea-b4e2-42b5a34b6538_ENSG00000116288.8"; transcript_id "b45e55f4-d807-4bea-b4e2-42b5a34b6538_ENSG00000116288.8"; exon_number "4"; exon_id "b45e55f4-d807-4bea-b4e2-42b5a34b6538_ENSG00000116288.8.4";
chr1	/dev/stdin	exon	8037712	8037798	.	+	.	gene_id "b45e55f4-d807-4bea-b4e2-42b5a34b6538_ENSG00000116288.8"; transcript_id "b45e55f4-d807-4bea-b4e2-42b5a34b6538_ENSG00000116288.8"; exon_number "5"; exon_id "b45e55f4-d807-4bea-b4e2-42b5a34b6538_ENSG00000116288.8.5";
chr1	/dev/stdin	CDS	8037712	8037798	.	+	2	gene_id "b45e55f4-d807-4bea-b4e2-42b5a34b6538_ENSG00000116288.8"; transcript_id "b45e55f4-d807-4bea-b4e2-42b5a34b6538_ENSG00000116288.8"; exon_number "5"; exon_id "b45e55f4-d807-4bea-b4e2-42b5a34b6538_ENSG00000116288.8.5";
chr1	/dev/stdin	exon	8044954	8045310	.	+	.	gene_id "b45e55f4-d807-4bea-b4e2-42b5a34b6538_ENSG00000116288.8"; transcript_id "b45e55f4-d807-4bea-b4e2-42b5a34b6538_ENSG00000116288.8"; exon_number "6"; exon_id "b45e55f4-d807-4bea-b4e2-42b5a34b6538_ENSG00000116288.8.6";
chr1	/dev/stdin	CDS	8044954	8045310	.	+	2	gene_id "b45e55f4-d807-4bea-b4e2-42b5a34b6538_ENSG00000116288.8"; transcript_id "b45e55f4-d807-4bea-b4e2-42b5a34b6538_ENSG00000116288.8"; exon_number "6"; exon_id "b45e55f4-d807-4bea-b4e2-42b5a34b6538_ENSG00000116288.8.6";
chr1	/dev/stdin	start_codon	8021724	8021726	.	+	0	gene_id "b45e55f4-d807-4bea-b4e2-42b5a34b6538_ENSG00000116288.8"; transcript_id "b45e55f4-d807-4bea-b4e2-42b5a34b6538_ENSG00000116288.8"; exon_number "1"; exon_id "b45e55f4-d807-4bea-b4e2-42b5a34b6538_ENSG00000116288.8.1";
chr1	/dev/stdin	transcript	8021724	8045310	.	+	.	gene_id "fee2e459-bec4-4238-9b3a-175c986e2abb_ENSG00000116288.8"; transcript_id "fee2e459-bec4-4238-9b3a-175c986e2abb_ENSG00000116288.8";
chr1	/dev/stdin	exon	8021724	8021795	.	+	.	gene_id "fee2e459-bec4-4238-9b3a-175c986e2abb_ENSG00000116288.8"; transcript_id "fee2e459-bec4-4238-9b3a-175c986e2abb_ENSG00000116288.8"; exon_number "1"; exon_id "fee2e459-bec4-4238-9b3a-175c986e2abb_ENSG00000116288.8.1";
chr1	/dev/stdin	CDS	8021724	8021795	.	+	0	gene_id "fee2e459-bec4-4238-9b3a-175c986e2abb_ENSG00000116288.8"; transcript_id "fee2e459-bec4-4238-9b3a-175c986e2abb_ENSG00000116288.8"; exon_number "1"; exon_id "fee2e459-bec4-4238-9b3a-175c986e2abb_ENSG00000116288.8.1";
chr1	/dev/stdin	exon	8022823	8022935	.	+	.	gene_id "fee2e459-bec4-4238-9b3a-175c986e2abb_ENSG00000116288.8"; transcript_id "fee2e459-bec4-4238-9b3a-175c986e2abb_ENSG00000116288.8"; exon_number "2"; exon_id "fee2e459-bec4-4238-9b3a-175c986e2abb_ENSG00000116288.8.2";
chr1	/dev/stdin	CDS	8022823	8022935	.	+	0	gene_id "fee2e459-bec4-4238-9b3a-175c986e2abb_ENSG00000116288.8"; transcript_id "fee2e459-bec4-4238-9b3a-175c986e2abb_ENSG00000116288.8"; exon_number "2"; exon_id "fee2e459-bec4-4238-9b3a-175c986e2abb_ENSG00000116288.8.2";
chr1	/dev/stdin	exon	8025384	8025485	.	+	.	gene_id "fee2e459-bec4-4238-9b3a-175c986e2abb_ENSG00000116288.8"; transcript_id "fee2e459-bec4-4238-9b3a-175c986e2abb_ENSG00000116288.8"; exon_number "3"; exon_id "fee2e459-bec4-4238-9b3a-175c986e2abb_ENSG00000116288.8.3";
chr1	/dev/stdin	CDS	8025384	8025485	.	+	1	gene_id "fee2e459-bec4-4238-9b3a-175c986e2abb_ENSG00000116288.8"; transcript_id "fee2e459-bec4-4238-9b3a-175c986e2abb_ENSG00000116288.8"; exon_number "3"; exon_id "fee2e459-bec4-4238-9b3a-175c986e2abb_ENSG00000116288.8.3";
chr1	/dev/stdin	exon	8029405	8029464	.	+	.	gene_id "fee2e459-bec4-4238-9b3a-175c986e2abb_ENSG00000116288.8"; transcript_id "fee2e459-bec4-4238-9b3a-175c986e2abb_ENSG00000116288.8"; exon_number "4"; exon_id "fee2e459-bec4-4238-9b3a-175c986e2abb_ENSG00000116288.8.4";
chr1	/dev/stdin	CDS	8029405	8029464	.	+	1	gene_id "fee2e459-bec4-4238-9b3a-175c986e2abb_ENSG00000116288.8"; transcript_id "fee2e459-bec4-4238-9b3a-175c986e2abb_ENSG00000116288.8"; exon_number "4"; exon_id "fee2e459-bec4-4238-9b3a-175c986e2abb_ENSG00000116288.8.4";
chr1	/dev/stdin	exon	8037712	8037798	.	+	.	gene_id "fee2e459-bec4-4238-9b3a-175c986e2abb_ENSG00000116288.8"; transcript_id "fee2e459-bec4-4238-9b3a-175c986e2abb_ENSG00000116288.8"; exon_number "5"; exon_id "fee2e459-bec4-4238-9b3a-175c986e2abb_ENSG00000116288.8.5";
chr1	/dev/stdin	CDS	8037712	8037798	.	+	1	gene_id "fee2e459-bec4-4238-9b3a-175c986e2abb_ENSG00000116288.8"; transcript_id "fee2e459-bec4-4238-9b3a-175c986e2abb_ENSG00000116288.8"; exon_number "5"; exon_id "fee2e459-bec4-4238-9b3a-175c986e2abb_ENSG00000116288.8.5";
chr1	/dev/stdin	exon	8044954	8045310	.	+	.	gene_id "fee2e459-bec4-4238-9b3a-175c986e2abb_ENSG00000116288.8"; transcript_id "fee2e459-bec4-4238-9b3a-175c986e2abb_ENSG00000116288.8"; exon_number "6"; exon_id "fee2e459-bec4-4238-9b3a-175c986e2abb_ENSG00000116288.8.6";
chr1	/dev/stdin	CDS	8044954	8045310	.	+	1	gene_id "fee2e459-bec4-4238-9b3a-175c986e2abb_ENSG00000116288.8"; transcript_id "fee2e459-bec4-4238-9b3a-175c986e2abb_ENSG00000116288.8"; exon_number "6"; exon_id "fee2e459-bec4-4238-9b3a-175c986e2abb_ENSG00000116288.8.6";
chr1	/dev/stdin	start_codon	8021724	8021726	.	+	0	gene_id "fee2e459-bec4-4238-9b3a-175c986e2abb_ENSG00000116288.8"; transcript_id "fee2e459-bec4-4238-9b3a-175c986e2abb_ENSG00000116288.8"; exon_number "1"; exon_id "fee2e459-bec4-4238-9b3a-175c986e2abb_ENSG00000116288.8.1";
chr1	/dev/stdin	transcript	8021724	8045310	.	+	.	gene_id "34b497a0-a9db-4032-a29b-b7ffc94b8a2e_ENSG00000116288.8"; transcript_id "34b497a0-a9db-4032-a29b-b7ffc94b8a2e_ENSG00000116288.8";
chr1	/dev/stdin	exon	8021724	8021795	.	+	.	gene_id "34b497a0-a9db-4032-a29b-b7ffc94b8a2e_ENSG00000116288.8"; transcript_id "34b497a0-a9db-4032-a29b-b7ffc94b8a2e_ENSG00000116288.8"; exon_number "1"; exon_id "34b497a0-a9db-4032-a29b-b7ffc94b8a2e_ENSG00000116288.8.1";
chr1	/dev/stdin	CDS	8021724	8021795	.	+	0	gene_id "34b497a0-a9db-4032-a29b-b7ffc94b8a2e_ENSG00000116288.8"; transcript_id "34b497a0-a9db-4032-a29b-b7ffc94b8a2e_ENSG00000116288.8"; exon_number "1"; exon_id "34b497a0-a9db-4032-a29b-b7ffc94b8a2e_ENSG00000116288.8.1";
chr1	/dev/stdin	exon	8022823	8022935	.	+	.	gene_id "34b497a0-a9db-4032-a29b-b7ffc94b8a2e_ENSG00000116288.8"; transcript_id "34b497a0-a9db-4032-a29b-b7ffc94b8a2e_ENSG00000116288.8"; exon_number "2"; exon_id "34b497a0-a9db-4032-a29b-b7ffc94b8a2e_ENSG00000116288.8.2";
chr1	/dev/stdin	CDS	8022823	8022935	.	+	0	gene_id "34b497a0-a9db-4032-a29b-b7ffc94b8a2e_ENSG00000116288.8"; transcript_id "34b497a0-a9db-4032-a29b-b7ffc94b8a2e_ENSG00000116288.8"; exon_number "2"; exon_id "34b497a0-a9db-4032-a29b-b7ffc94b8a2e_ENSG00000116288.8.2";
chr1	/dev/stdin	exon	8025384	8025485	.	+	.	gene_id "34b497a0-a9db-4032-a29b-b7ffc94b8a2e_ENSG00000116288.8"; transcript_id "34b497a0-a9db-4032-a29b-b7ffc94b8a2e_ENSG00000116288.8"; exon_number "3"; exon_id "34b497a0-a9db-4032-a29b-b7ffc94b8a2e_ENSG00000116288.8.3";
chr1	/dev/stdin	CDS	8025384	8025485	.	+	1	gene_id "34b497a0-a9db-4032-a29b-b7ffc94b8a2e_ENSG00000116288.8"; transcript_id "34b497a0-a9db-4032-a29b-b7ffc94b8a2e_ENSG00000116288.8"; exon_number "3"; exon_id "34b497a0-a9db-4032-a29b-b7ffc94b8a2e_ENSG00000116288.8.3";
chr1	/dev/stdin	exon	8044954	8045310	.	+	.	gene_id "34b497a0-a9db-4032-a29b-b7ffc94b8a2e_ENSG00000116288.8"; transcript_id "34b497a0-a9db-4032-a29b-b7ffc94b8a2e_ENSG00000116288.8"; exon_number "4"; exon_id "34b497a0-a9db-4032-a29b-b7ffc94b8a2e_ENSG00000116288.8.4";
chr1	/dev/stdin	CDS	8044954	8045310	.	+	1	gene_id "34b497a0-a9db-4032-a29b-b7ffc94b8a2e_ENSG00000116288.8"; transcript_id "34b497a0-a9db-4032-a29b-b7ffc94b8a2e_ENSG00000116288.8"; exon_number "4"; exon_id "34b497a0-a9db-4032-a29b-b7ffc94b8a2e_ENSG00000116288.8.4";
chr1	/dev/stdin	start_codon	8021724	8021726	.	+	0	gene_id "34b497a0-a9db-4032-a29b-b7ffc94b8a2e_ENSG00000116288.8"; transcript_id "34b497a0-a9db-4032-a29b-b7ffc94b8a2e_ENSG00000116288.8"; exon_number "1"; exon_id "34b497a0-a9db-4032-a29b-b7ffc94b8a2e_ENSG00000116288.8.1";
chr1	/dev/stdin	transcript	8021724	8045310	.	+	.	gene_id "4e4c9286-19ed-493a-aec3-b2c6dcd91094_ENSG00000116288.8"; transcript_id "4e4c9286-19ed-493a-aec3-b2c6dcd91094_ENSG00000116288.8";
chr1	/dev/stdin	exon	8021724	8021853	.	+	.	gene_id "4e4c9286-19ed-493a-aec3-b2c6dcd91094_ENSG00000116288.8"; transcript_id "4e4c9286-19ed-493a-aec3-b2c6dcd91094_ENSG00000116288.8"; exon_number "1"; exon_id "4e4c9286-19ed-493a-aec3-b2c6dcd91094_ENSG00000116288.8.1";
chr1	/dev/stdin	CDS	8021724	8021853	.	+	0	gene_id "4e4c9286-19ed-493a-aec3-b2c6dcd91094_ENSG00000116288.8"; transcript_id "4e4c9286-19ed-493a-aec3-b2c6dcd91094_ENSG00000116288.8"; exon_number "1"; exon_id "4e4c9286-19ed-493a-aec3-b2c6dcd91094_ENSG00000116288.8.1";
chr1	/dev/stdin	exon	8022823	8022935	.	+	.	gene_id "4e4c9286-19ed-493a-aec3-b2c6dcd91094_ENSG00000116288.8"; transcript_id "4e4c9286-19ed-493a-aec3-b2c6dcd91094_ENSG00000116288.8"; exon_number "2"; exon_id "4e4c9286-19ed-493a-aec3-b2c6dcd91094_ENSG00000116288.8.2";
chr1	/dev/stdin	CDS	8022823	8022935	.	+	2	gene_id "4e4c9286-19ed-493a-aec3-b2c6dcd91094_ENSG00000116288.8"; transcript_id "4e4c9286-19ed-493a-aec3-b2c6dcd91094_ENSG00000116288.8"; exon_number "2"; exon_id "4e4c9286-19ed-493a-aec3-b2c6dcd91094_ENSG00000116288.8.2";
chr1	/dev/stdin	exon	8029405	8029464	.	+	.	gene_id "4e4c9286-19ed-493a-aec3-b2c6dcd91094_ENSG00000116288.8"; transcript_id "4e4c9286-19ed-493a-aec3-b2c6dcd91094_ENSG00000116288.8"; exon_number "3"; exon_id "4e4c9286-19ed-493a-aec3-b2c6dcd91094_ENSG00000116288.8.3";
chr1	/dev/stdin	CDS	8029405	8029464	.	+	0	gene_id "4e4c9286-19ed-493a-aec3-b2c6dcd91094_ENSG00000116288.8"; transcript_id "4e4c9286-19ed-493a-aec3-b2c6dcd91094_ENSG00000116288.8"; exon_number "3"; exon_id "4e4c9286-19ed-493a-aec3-b2c6dcd91094_ENSG00000116288.8.3";
chr1	/dev/stdin	exon	8030954	8031023	.	+	.	gene_id "4e4c9286-19ed-493a-aec3-b2c6dcd91094_ENSG00000116288.8"; transcript_id "4e4c9286-19ed-493a-aec3-b2c6dcd91094_ENSG00000116288.8"; exon_number "4"; exon_id "4e4c9286-19ed-493a-aec3-b2c6dcd91094_ENSG00000116288.8.4";
chr1	/dev/stdin	CDS	8030954	8031023	.	+	0	gene_id "4e4c9286-19ed-493a-aec3-b2c6dcd91094_ENSG00000116288.8"; transcript_id "4e4c9286-19ed-493a-aec3-b2c6dcd91094_ENSG00000116288.8"; exon_number "4"; exon_id "4e4c9286-19ed-493a-aec3-b2c6dcd91094_ENSG00000116288.8.4";
chr1	/dev/stdin	exon	8037712	8037798	.	+	.	gene_id "4e4c9286-19ed-493a-aec3-b2c6dcd91094_ENSG00000116288.8"; transcript_id "4e4c9286-19ed-493a-aec3-b2c6dcd91094_ENSG00000116288.8"; exon_number "5"; exon_id "4e4c9286-19ed-493a-aec3-b2c6dcd91094_ENSG00000116288.8.5";
chr1	/dev/stdin	CDS	8037712	8037798	.	+	2	gene_id "4e4c9286-19ed-493a-aec3-b2c6dcd91094_ENSG00000116288.8"; transcript_id "4e4c9286-19ed-493a-aec3-b2c6dcd91094_ENSG00000116288.8"; exon_number "5"; exon_id "4e4c9286-19ed-493a-aec3-b2c6dcd91094_ENSG00000116288.8.5";
chr1	/dev/stdin	exon	8044954	8045310	.	+	.	gene_id "4e4c9286-19ed-493a-aec3-b2c6dcd91094_ENSG00000116288.8"; transcript_id "4e4c9286-19ed-493a-aec3-b2c6dcd91094_ENSG00000116288.8"; exon_number "6"; exon_id "4e4c9286-19ed-493a-aec3-b2c6dcd91094_ENSG00000116288.8.6";
chr1	/dev/stdin	CDS	8044954	8045310	.	+	2	gene_id "4e4c9286-19ed-493a-aec3-b2c6dcd91094_ENSG00000116288.8"; transcript_id "4e4c9286-19ed-493a-aec3-b2c6dcd91094_ENSG00000116288.8"; exon_number "6"; exon_id "4e4c9286-19ed-493a-aec3-b2c6dcd91094_ENSG00000116288.8.6";
chr1	/dev/stdin	start_codon	8021724	8021726	.	+	0	gene_id "4e4c9286-19ed-493a-aec3-b2c6dcd91094_ENSG00000116288.8"; transcript_id "4e4c9286-19ed-493a-aec3-b2c6dcd91094_ENSG00000116288.8"; exon_number "1"; exon_id "4e4c9286-19ed-493a-aec3-b2c6dcd91094_ENSG00000116288.8.1";
chr1	/dev/stdin	transcript	8021724	8045310	.	+	.	gene_id "77e6a7b6-1e8b-4a25-aad1-b6a74975df32_ENSG00000116288.8"; transcript_id "77e6a7b6-1e8b-4a25-aad1-b6a74975df32_ENSG00000116288.8";
chr1	/dev/stdin	exon	8021724	8021768	.	+	.	gene_id "77e6a7b6-1e8b-4a25-aad1-b6a74975df32_ENSG00000116288.8"; transcript_id "77e6a7b6-1e8b-4a25-aad1-b6a74975df32_ENSG00000116288.8"; exon_number "1"; exon_id "77e6a7b6-1e8b-4a25-aad1-b6a74975df32_ENSG00000116288.8.1";
chr1	/dev/stdin	CDS	8021724	8021768	.	+	0	gene_id "77e6a7b6-1e8b-4a25-aad1-b6a74975df32_ENSG00000116288.8"; transcript_id "77e6a7b6-1e8b-4a25-aad1-b6a74975df32_ENSG00000116288.8"; exon_number "1"; exon_id "77e6a7b6-1e8b-4a25-aad1-b6a74975df32_ENSG00000116288.8.1";
chr1	/dev/stdin	exon	8025384	8025485	.	+	.	gene_id "77e6a7b6-1e8b-4a25-aad1-b6a74975df32_ENSG00000116288.8"; transcript_id "77e6a7b6-1e8b-4a25-aad1-b6a74975df32_ENSG00000116288.8"; exon_number "2"; exon_id "77e6a7b6-1e8b-4a25-aad1-b6a74975df32_ENSG00000116288.8.2";
chr1	/dev/stdin	CDS	8025384	8025485	.	+	0	gene_id "77e6a7b6-1e8b-4a25-aad1-b6a74975df32_ENSG00000116288.8"; transcript_id "77e6a7b6-1e8b-4a25-aad1-b6a74975df32_ENSG00000116288.8"; exon_number "2"; exon_id "77e6a7b6-1e8b-4a25-aad1-b6a74975df32_ENSG00000116288.8.2";
chr1	/dev/stdin	exon	8029405	8029464	.	+	.	gene_id "77e6a7b6-1e8b-4a25-aad1-b6a74975df32_ENSG00000116288.8"; transcript_id "77e6a7b6-1e8b-4a25-aad1-b6a74975df32_ENSG00000116288.8"; exon_number "3"; exon_id "77e6a7b6-1e8b-4a25-aad1-b6a74975df32_ENSG00000116288.8.3";
chr1	/dev/stdin	CDS	8029405	8029464	.	+	0	gene_id "77e6a7b6-1e8b-4a25-aad1-b6a74975df32_ENSG00000116288.8"; transcript_id "77e6a7b6-1e8b-4a25-aad1-b6a74975df32_ENSG00000116288.8"; exon_number "3"; exon_id "77e6a7b6-1e8b-4a25-aad1-b6a74975df32_ENSG00000116288.8.3";
chr1	/dev/stdin	exon	8030954	8031023	.	+	.	gene_id "77e6a7b6-1e8b-4a25-aad1-b6a74975df32_ENSG00000116288.8"; transcript_id "77e6a7b6-1e8b-4a25-aad1-b6a74975df32_ENSG00000116288.8"; exon_number "4"; exon_id "77e6a7b6-1e8b-4a25-aad1-b6a74975df32_ENSG00000116288.8.4";
chr1	/dev/stdin	CDS	8030954	8031023	.	+	0	gene_id "77e6a7b6-1e8b-4a25-aad1-b6a74975df32_ENSG00000116288.8"; transcript_id "77e6a7b6-1e8b-4a25-aad1-b6a74975df32_ENSG00000116288.8"; exon_number "4"; exon_id "77e6a7b6-1e8b-4a25-aad1-b6a74975df32_ENSG00000116288.8.4";
chr1	/dev/stdin	exon	8037712	8037798	.	+	.	gene_id "77e6a7b6-1e8b-4a25-aad1-b6a74975df32_ENSG00000116288.8"; transcript_id "77e6a7b6-1e8b-4a25-aad1-b6a74975df32_ENSG00000116288.8"; exon_number "5"; exon_id "77e6a7b6-1e8b-4a25-aad1-b6a74975df32_ENSG00000116288.8.5";
chr1	/dev/stdin	CDS	8037712	8037798	.	+	2	gene_id "77e6a7b6-1e8b-4a25-aad1-b6a74975df32_ENSG00000116288.8"; transcript_id "77e6a7b6-1e8b-4a25-aad1-b6a74975df32_ENSG00000116288.8"; exon_number "5"; exon_id "77e6a7b6-1e8b-4a25-aad1-b6a74975df32_ENSG00000116288.8.5";
chr1	/dev/stdin	exon	8044954	8045310	.	+	.	gene_id "77e6a7b6-1e8b-4a25-aad1-b6a74975df32_ENSG00000116288.8"; transcript_id "77e6a7b6-1e8b-4a25-aad1-b6a74975df32_ENSG00000116288.8"; exon_number "6"; exon_id "77e6a7b6-1e8b-4a25-aad1-b6a74975df32_ENSG00000116288.8.6";
chr1	/dev/stdin	CDS	8044954	8045310	.	+	2	gene_id "77e6a7b6-1e8b-4a25-aad1-b6a74975df32_ENSG00000116288.8"; transcript_id "77e6a7b6-1e8b-4a25-aad1-b6a74975df32_ENSG00000116288.8"; exon_number "6"; exon_id "77e6a7b6-1e8b-4a25-aad1-b6a74975df32_ENSG00000116288.8.6";
chr1	/dev/stdin	start_codon	8021724	8021726	.	+	0	gene_id "77e6a7b6-1e8b-4a25-aad1-b6a74975df32_ENSG00000116288.8"; transcript_id "77e6a7b6-1e8b-4a25-aad1-b6a74975df32_ENSG00000116288.8"; exon_number "1"; exon_id "77e6a7b6-1e8b-4a25-aad1-b6a74975df32_ENSG00000116288.8.1";
chr1	/dev/stdin	transcript	8021955	8045310	.	+	.	gene_id "ENST00000377491.1_ENSG00000116288.8"; transcript_id "ENST00000377491.1_ENSG00000116288.8";
chr1	/dev/stdin	exon	8021955	8022141	.	+	.	gene_id "ENST00000377491.1_ENSG00000116288.8"; transcript_id "ENST00000377491.1_ENSG00000116288.8"; exon_number "1"; exon_id "ENST00000377491.1_ENSG00000116288.8.1";
chr1	/dev/stdin	CDS	8021955	8022141	.	+	0	gene_id "ENST00000377491.1_ENSG00000116288.8"; transcript_id "ENST00000377491.1_ENSG00000116288.8"; exon_number "1"; exon_id "ENST00000377491.1_ENSG00000116288.8.1";
chr1	/dev/stdin	exon	8022823	8022935	.	+	.	gene_id "ENST00000377491.1_ENSG00000116288.8"; transcript_id "ENST00000377491.1_ENSG00000116288.8"; exon_number "2"; exon_id "ENST00000377491.1_ENSG00000116288.8.2";
chr1	/dev/stdin	CDS	8022823	8022935	.	+	2	gene_id "ENST00000377491.1_ENSG00000116288.8"; transcript_id "ENST00000377491.1_ENSG00000116288.8"; exon_number "2"; exon_id "ENST00000377491.1_ENSG00000116288.8.2";
chr1	/dev/stdin	exon	8025384	8025485	.	+	.	gene_id "ENST00000377491.1_ENSG00000116288.8"; transcript_id "ENST00000377491.1_ENSG00000116288.8"; exon_number "3"; exon_id "ENST00000377491.1_ENSG00000116288.8.3";
chr1	/dev/stdin	CDS	8025384	8025485	.	+	0	gene_id "ENST00000377491.1_ENSG00000116288.8"; transcript_id "ENST00000377491.1_ENSG00000116288.8"; exon_number "3"; exon_id "ENST00000377491.1_ENSG00000116288.8.3";
chr1	/dev/stdin	exon	8029405	8029464	.	+	.	gene_id "ENST00000377491.1_ENSG00000116288.8"; transcript_id "ENST00000377491.1_ENSG00000116288.8"; exon_number "4"; exon_id "ENST00000377491.1_ENSG00000116288.8.4";
chr1	/dev/stdin	CDS	8029405	8029464	.	+	0	gene_id "ENST00000377491.1_ENSG00000116288.8"; transcript_id "ENST00000377491.1_ENSG00000116288.8"; exon_number "4"; exon_id "ENST00000377491.1_ENSG00000116288.8.4";
chr1	/dev/stdin	exon	8030954	8031023	.	+	.	gene_id "ENST00000377491.1_ENSG00000116288.8"; transcript_id "ENST00000377491.1_ENSG00000116288.8"; exon_number "5"; exon_id "ENST00000377491.1_ENSG00000116288.8.5";
chr1	/dev/stdin	CDS	8030954	8031023	.	+	0	gene_id "ENST00000377491.1_ENSG00000116288.8"; transcript_id "ENST00000377491.1_ENSG00000116288.8"; exon_number "5"; exon_id "ENST00000377491.1_ENSG00000116288.8.5";
chr1	/dev/stdin	exon	8037712	8037798	.	+	.	gene_id "ENST00000377491.1_ENSG00000116288.8"; transcript_id "ENST00000377491.1_ENSG00000116288.8"; exon_number "6"; exon_id "ENST00000377491.1_ENSG00000116288.8.6";
chr1	/dev/stdin	CDS	8037712	8037798	.	+	2	gene_id "ENST00000377491.1_ENSG00000116288.8"; transcript_id "ENST00000377491.1_ENSG00000116288.8"; exon_number "6"; exon_id "ENST00000377491.1_ENSG00000116288.8.6";
chr1	/dev/stdin	exon	8044954	8045310	.	+	.	gene_id "ENST00000377491.1_ENSG00000116288.8"; transcript_id "ENST00000377491.1_ENSG00000116288.8"; exon_number "7"; exon_id "ENST00000377491.1_ENSG00000116288.8.7";
chr1	/dev/stdin	CDS	8044954	8045310	.	+	2	gene_id "ENST00000377491.1_ENSG00000116288.8"; transcript_id "ENST00000377491.1_ENSG00000116288.8"; exon_number "7"; exon_id "ENST00000377491.1_ENSG00000116288.8.7";
chr1	/dev/stdin	start_codon	8021955	8021957	.	+	0	gene_id "ENST00000377491.1_ENSG00000116288.8"; transcript_id "ENST00000377491.1_ENSG00000116288.8"; exon_number "1"; exon_id "ENST00000377491.1_ENSG00000116288.8.1";
chr1	/dev/stdin	transcript	8021724	8045310	.	+	.	gene_id "ENST00000377491.1-1_ENSG00000116288.8"; transcript_id "ENST00000377491.1-1_ENSG00000116288.8";
chr1	/dev/stdin	exon	8021724	8022141	.	+	.	gene_id "ENST00000377491.1-1_ENSG00000116288.8"; transcript_id "ENST00000377491.1-1_ENSG00000116288.8"; exon_number "1"; exon_id "ENST00000377491.1-1_ENSG00000116288.8.1";
chr1	/dev/stdin	CDS	8021724	8022141	.	+	0	gene_id "ENST00000377491.1-1_ENSG00000116288.8"; transcript_id "ENST00000377491.1-1_ENSG00000116288.8"; exon_number "1"; exon_id "ENST00000377491.1-1_ENSG00000116288.8.1";
chr1	/dev/stdin	exon	8022823	8022935	.	+	.	gene_id "ENST00000377491.1-1_ENSG00000116288.8"; transcript_id "ENST00000377491.1-1_ENSG00000116288.8"; exon_number "2"; exon_id "ENST00000377491.1-1_ENSG00000116288.8.2";
chr1	/dev/stdin	CDS	8022823	8022935	.	+	2	gene_id "ENST00000377491.1-1_ENSG00000116288.8"; transcript_id "ENST00000377491.1-1_ENSG00000116288.8"; exon_number "2"; exon_id "ENST00000377491.1-1_ENSG00000116288.8.2";
chr1	/dev/stdin	exon	8025384	8025485	.	+	.	gene_id "ENST00000377491.1-1_ENSG00000116288.8"; transcript_id "ENST00000377491.1-1_ENSG00000116288.8"; exon_number "3"; exon_id "ENST00000377491.1-1_ENSG00000116288.8.3";
chr1	/dev/stdin	CDS	8025384	8025485	.	+	0	gene_id "ENST00000377491.1-1_ENSG00000116288.8"; transcript_id "ENST00000377491.1-1_ENSG00000116288.8"; exon_number "3"; exon_id "ENST00000377491.1-1_ENSG00000116288.8.3";
chr1	/dev/stdin	exon	8029405	8029464	.	+	.	gene_id "ENST00000377491.1-1_ENSG00000116288.8"; transcript_id "ENST00000377491.1-1_ENSG00000116288.8"; exon_number "4"; exon_id "ENST00000377491.1-1_ENSG00000116288.8.4";
chr1	/dev/stdin	CDS	8029405	8029464	.	+	0	gene_id "ENST00000377491.1-1_ENSG00000116288.8"; transcript_id "ENST00000377491.1-1_ENSG00000116288.8"; exon_number "4"; exon_id "ENST00000377491.1-1_ENSG00000116288.8.4";
chr1	/dev/stdin	exon	8030954	8031023	.	+	.	gene_id "ENST00000377491.1-1_ENSG00000116288.8"; transcript_id "ENST00000377491.1-1_ENSG00000116288.8"; exon_number "5"; exon_id "ENST00000377491.1-1_ENSG00000116288.8.5";
chr1	/dev/stdin	CDS	8030954	8031023	.	+	0	gene_id "ENST00000377491.1-1_ENSG00000116288.8"; transcript_id "ENST00000377491.1-1_ENSG00000116288.8"; exon_number "5"; exon_id "ENST00000377491.1-1_ENSG00000116288.8.5";
chr1	/dev/stdin	exon	8037712	8037798	.	+	.	gene_id "ENST00000377491.1-1_ENSG00000116288.8"; transcript_id "ENST00000377491.1-1_ENSG00000116288.8"; exon_number "6"; exon_id "ENST00000377491.1-1_ENSG00000116288.8.6";
chr1	/dev/stdin	CDS	8037712	8037798	.	+	2	gene_id "ENST00000377491.1-1_ENSG00000116288.8"; transcript_id "ENST00000377491.1-1_ENSG00000116288.8"; exon_number "6"; exon_id "ENST00000377491.1-1_ENSG00000116288.8.6";
chr1	/dev/stdin	exon	8044954	8045310	.	+	.	gene_id "ENST00000377491.1-1_ENSG00000116288.8"; transcript_id "ENST00000377491.1-1_ENSG00000116288.8"; exon_number "7"; exon_id "ENST00000377491.1-1_ENSG00000116288.8.7";
chr1	/dev/stdin	CDS	8044954	8045310	.	+	2	gene_id "ENST00000377491.1-1_ENSG00000116288.8"; transcript_id "ENST00000377491.1-1_ENSG00000116288.8"; exon_number "7"; exon_id "ENST00000377491.1-1_ENSG00000116288.8.7";
chr1	/dev/stdin	start_codon	8021724	8021726	.	+	0	gene_id "ENST00000377491.1-1_ENSG00000116288.8"; transcript_id "ENST00000377491.1-1_ENSG00000116288.8"; exon_number "1"; exon_id "ENST00000377491.1-1_ENSG00000116288.8.1";
chr1	/dev/stdin	transcript	8021724	8045310	.	+	.	gene_id "9a8613a5-ed14-4acc-8cab-bad925d625c4_ENSG00000116288.8"; transcript_id "9a8613a5-ed14-4acc-8cab-bad925d625c4_ENSG00000116288.8";
chr1	/dev/stdin	exon	8021724	8021853	.	+	.	gene_id "9a8613a5-ed14-4acc-8cab-bad925d625c4_ENSG00000116288.8"; transcript_id "9a8613a5-ed14-4acc-8cab-bad925d625c4_ENSG00000116288.8"; exon_number "1"; exon_id "9a8613a5-ed14-4acc-8cab-bad925d625c4_ENSG00000116288.8.1";
chr1	/dev/stdin	CDS	8021724	8021853	.	+	0	gene_id "9a8613a5-ed14-4acc-8cab-bad925d625c4_ENSG00000116288.8"; transcript_id "9a8613a5-ed14-4acc-8cab-bad925d625c4_ENSG00000116288.8"; exon_number "1"; exon_id "9a8613a5-ed14-4acc-8cab-bad925d625c4_ENSG00000116288.8.1";
chr1	/dev/stdin	exon	8022823	8022935	.	+	.	gene_id "9a8613a5-ed14-4acc-8cab-bad925d625c4_ENSG00000116288.8"; transcript_id "9a8613a5-ed14-4acc-8cab-bad925d625c4_ENSG00000116288.8"; exon_number "2"; exon_id "9a8613a5-ed14-4acc-8cab-bad925d625c4_ENSG00000116288.8.2";
chr1	/dev/stdin	CDS	8022823	8022935	.	+	2	gene_id "9a8613a5-ed14-4acc-8cab-bad925d625c4_ENSG00000116288.8"; transcript_id "9a8613a5-ed14-4acc-8cab-bad925d625c4_ENSG00000116288.8"; exon_number "2"; exon_id "9a8613a5-ed14-4acc-8cab-bad925d625c4_ENSG00000116288.8.2";
chr1	/dev/stdin	exon	8025384	8025485	.	+	.	gene_id "9a8613a5-ed14-4acc-8cab-bad925d625c4_ENSG00000116288.8"; transcript_id "9a8613a5-ed14-4acc-8cab-bad925d625c4_ENSG00000116288.8"; exon_number "3"; exon_id "9a8613a5-ed14-4acc-8cab-bad925d625c4_ENSG00000116288.8.3";
chr1	/dev/stdin	CDS	8025384	8025485	.	+	0	gene_id "9a8613a5-ed14-4acc-8cab-bad925d625c4_ENSG00000116288.8"; transcript_id "9a8613a5-ed14-4acc-8cab-bad925d625c4_ENSG00000116288.8"; exon_number "3"; exon_id "9a8613a5-ed14-4acc-8cab-bad925d625c4_ENSG00000116288.8.3";
chr1	/dev/stdin	exon	8029405	8029464	.	+	.	gene_id "9a8613a5-ed14-4acc-8cab-bad925d625c4_ENSG00000116288.8"; transcript_id "9a8613a5-ed14-4acc-8cab-bad925d625c4_ENSG00000116288.8"; exon_number "4"; exon_id "9a8613a5-ed14-4acc-8cab-bad925d625c4_ENSG00000116288.8.4";
chr1	/dev/stdin	CDS	8029405	8029464	.	+	0	gene_id "9a8613a5-ed14-4acc-8cab-bad925d625c4_ENSG00000116288.8"; transcript_id "9a8613a5-ed14-4acc-8cab-bad925d625c4_ENSG00000116288.8"; exon_number "4"; exon_id "9a8613a5-ed14-4acc-8cab-bad925d625c4_ENSG00000116288.8.4";
chr1	/dev/stdin	exon	8030954	8031023	.	+	.	gene_id "9a8613a5-ed14-4acc-8cab-bad925d625c4_ENSG00000116288.8"; transcript_id "9a8613a5-ed14-4acc-8cab-bad925d625c4_ENSG00000116288.8"; exon_number "5"; exon_id "9a8613a5-ed14-4acc-8cab-bad925d625c4_ENSG00000116288.8.5";
chr1	/dev/stdin	CDS	8030954	8031023	.	+	0	gene_id "9a8613a5-ed14-4acc-8cab-bad925d625c4_ENSG00000116288.8"; transcript_id "9a8613a5-ed14-4acc-8cab-bad925d625c4_ENSG00000116288.8"; exon_number "5"; exon_id "9a8613a5-ed14-4acc-8cab-bad925d625c4_ENSG00000116288.8.5";
chr1	/dev/stdin	exon	8037712	8037798	.	+	.	gene_id "9a8613a5-ed14-4acc-8cab-bad925d625c4_ENSG00000116288.8"; transcript_id "9a8613a5-ed14-4acc-8cab-bad925d625c4_ENSG00000116288.8"; exon_number "6"; exon_id "9a8613a5-ed14-4acc-8cab-bad925d625c4_ENSG00000116288.8.6";
chr1	/dev/stdin	CDS	8037712	8037798	.	+	2	gene_id "9a8613a5-ed14-4acc-8cab-bad925d625c4_ENSG00000116288.8"; transcript_id "9a8613a5-ed14-4acc-8cab-bad925d625c4_ENSG00000116288.8"; exon_number "6"; exon_id "9a8613a5-ed14-4acc-8cab-bad925d625c4_ENSG00000116288.8.6";
chr1	/dev/stdin	exon	8044924	8045310	.	+	.	gene_id "9a8613a5-ed14-4acc-8cab-bad925d625c4_ENSG00000116288.8"; transcript_id "9a8613a5-ed14-4acc-8cab-bad925d625c4_ENSG00000116288.8"; exon_number "7"; exon_id "9a8613a5-ed14-4acc-8cab-bad925d625c4_ENSG00000116288.8.7";
chr1	/dev/stdin	CDS	8044924	8045310	.	+	2	gene_id "9a8613a5-ed14-4acc-8cab-bad925d625c4_ENSG00000116288.8"; transcript_id "9a8613a5-ed14-4acc-8cab-bad925d625c4_ENSG00000116288.8"; exon_number "7"; exon_id "9a8613a5-ed14-4acc-8cab-bad925d625c4_ENSG00000116288.8.7";
chr1	/dev/stdin	start_codon	8021724	8021726	.	+	0	gene_id "9a8613a5-ed14-4acc-8cab-bad925d625c4_ENSG00000116288.8"; transcript_id "9a8613a5-ed14-4acc-8cab-bad925d625c4_ENSG00000116288.8"; exon_number "1"; exon_id "9a8613a5-ed14-4acc-8cab-bad925d625c4_ENSG00000116288.8.1";
chr1	/dev/stdin	transcript	8022828	8045310	.	+	.	gene_id "bee9984b-f73e-4b32-8adc-b430efcaf37b_ENSG00000116288.8"; transcript_id "bee9984b-f73e-4b32-8adc-b430efcaf37b_ENSG00000116288.8";
chr1	/dev/stdin	exon	8022828	8022935	.	+	.	gene_id "bee9984b-f73e-4b32-8adc-b430efcaf37b_ENSG00000116288.8"; transcript_id "bee9984b-f73e-4b32-8adc-b430efcaf37b_ENSG00000116288.8"; exon_number "1"; exon_id "bee9984b-f73e-4b32-8adc-b430efcaf37b_ENSG00000116288.8.1";
chr1	/dev/stdin	CDS	8022828	8022935	.	+	0	gene_id "bee9984b-f73e-4b32-8adc-b430efcaf37b_ENSG00000116288.8"; transcript_id "bee9984b-f73e-4b32-8adc-b430efcaf37b_ENSG00000116288.8"; exon_number "1"; exon_id "bee9984b-f73e-4b32-8adc-b430efcaf37b_ENSG00000116288.8.1";
chr1	/dev/stdin	exon	8025384	8025485	.	+	.	gene_id "bee9984b-f73e-4b32-8adc-b430efcaf37b_ENSG00000116288.8"; transcript_id "bee9984b-f73e-4b32-8adc-b430efcaf37b_ENSG00000116288.8"; exon_number "2"; exon_id "bee9984b-f73e-4b32-8adc-b430efcaf37b_ENSG00000116288.8.2";
chr1	/dev/stdin	CDS	8025384	8025485	.	+	0	gene_id "bee9984b-f73e-4b32-8adc-b430efcaf37b_ENSG00000116288.8"; transcript_id "bee9984b-f73e-4b32-8adc-b430efcaf37b_ENSG00000116288.8"; exon_number "2"; exon_id "bee9984b-f73e-4b32-8adc-b430efcaf37b_ENSG00000116288.8.2";
chr1	/dev/stdin	exon	8029405	8029464	.	+	.	gene_id "bee9984b-f73e-4b32-8adc-b430efcaf37b_ENSG00000116288.8"; transcript_id "bee9984b-f73e-4b32-8adc-b430efcaf37b_ENSG00000116288.8"; exon_number "3"; exon_id "bee9984b-f73e-4b32-8adc-b430efcaf37b_ENSG00000116288.8.3";
chr1	/dev/stdin	CDS	8029405	8029464	.	+	0	gene_id "bee9984b-f73e-4b32-8adc-b430efcaf37b_ENSG00000116288.8"; transcript_id "bee9984b-f73e-4b32-8adc-b430efcaf37b_ENSG00000116288.8"; exon_number "3"; exon_id "bee9984b-f73e-4b32-8adc-b430efcaf37b_ENSG00000116288.8.3";
chr1	/dev/stdin	exon	8030954	8031023	.	+	.	gene_id "bee9984b-f73e-4b32-8adc-b430efcaf37b_ENSG00000116288.8"; transcript_id "bee9984b-f73e-4b32-8adc-b430efcaf37b_ENSG00000116288.8"; exon_number "4"; exon_id "bee9984b-f73e-4b32-8adc-b430efcaf37b_ENSG00000116288.8.4";
chr1	/dev/stdin	CDS	8030954	8031023	.	+	0	gene_id "bee9984b-f73e-4b32-8adc-b430efcaf37b_ENSG00000116288.8"; transcript_id "bee9984b-f73e-4b32-8adc-b430efcaf37b_ENSG00000116288.8"; exon_number "4"; exon_id "bee9984b-f73e-4b32-8adc-b430efcaf37b_ENSG00000116288.8.4";
chr1	/dev/stdin	exon	8044924	8045310	.	+	.	gene_id "bee9984b-f73e-4b32-8adc-b430efcaf37b_ENSG00000116288.8"; transcript_id "bee9984b-f73e-4b32-8adc-b430efcaf37b_ENSG00000116288.8"; exon_number "5"; exon_id "bee9984b-f73e-4b32-8adc-b430efcaf37b_ENSG00000116288.8.5";
chr1	/dev/stdin	CDS	8044924	8045310	.	+	2	gene_id "bee9984b-f73e-4b32-8adc-b430efcaf37b_ENSG00000116288.8"; transcript_id "bee9984b-f73e-4b32-8adc-b430efcaf37b_ENSG00000116288.8"; exon_number "5"; exon_id "bee9984b-f73e-4b32-8adc-b430efcaf37b_ENSG00000116288.8.5";
chr1	/dev/stdin	start_codon	8022828	8022830	.	+	0	gene_id "bee9984b-f73e-4b32-8adc-b430efcaf37b_ENSG00000116288.8"; transcript_id "bee9984b-f73e-4b32-8adc-b430efcaf37b_ENSG00000116288.8"; exon_number "1"; exon_id "bee9984b-f73e-4b32-8adc-b430efcaf37b_ENSG00000116288.8.1";
chr1	/dev/stdin	transcript	8063246	8075693	.	-	.	gene_id "a182a557-e0e1-42c9-b7d2-ec92fff7e753_ENSG00000116285.8"; transcript_id "a182a557-e0e1-42c9-b7d2-ec92fff7e753_ENSG00000116285.8";
chr1	/dev/stdin	exon	8063246	8064618	.	-	.	gene_id "a182a557-e0e1-42c9-b7d2-ec92fff7e753_ENSG00000116285.8"; transcript_id "a182a557-e0e1-42c9-b7d2-ec92fff7e753_ENSG00000116285.8"; exon_number "1"; exon_id "a182a557-e0e1-42c9-b7d2-ec92fff7e753_ENSG00000116285.8.1";
chr1	/dev/stdin	CDS	8063249	8064618	.	-	2	gene_id "a182a557-e0e1-42c9-b7d2-ec92fff7e753_ENSG00000116285.8"; transcript_id "a182a557-e0e1-42c9-b7d2-ec92fff7e753_ENSG00000116285.8"; exon_number "1"; exon_id "a182a557-e0e1-42c9-b7d2-ec92fff7e753_ENSG00000116285.8.1";
chr1	/dev/stdin	exon	8075555	8075693	.	-	.	gene_id "a182a557-e0e1-42c9-b7d2-ec92fff7e753_ENSG00000116285.8"; transcript_id "a182a557-e0e1-42c9-b7d2-ec92fff7e753_ENSG00000116285.8"; exon_number "2"; exon_id "a182a557-e0e1-42c9-b7d2-ec92fff7e753_ENSG00000116285.8.2";
chr1	/dev/stdin	CDS	8075555	8075693	.	-	0	gene_id "a182a557-e0e1-42c9-b7d2-ec92fff7e753_ENSG00000116285.8"; transcript_id "a182a557-e0e1-42c9-b7d2-ec92fff7e753_ENSG00000116285.8"; exon_number "2"; exon_id "a182a557-e0e1-42c9-b7d2-ec92fff7e753_ENSG00000116285.8.2";
chr1	/dev/stdin	start_codon	8075691	8075693	.	-	0	gene_id "a182a557-e0e1-42c9-b7d2-ec92fff7e753_ENSG00000116285.8"; transcript_id "a182a557-e0e1-42c9-b7d2-ec92fff7e753_ENSG00000116285.8"; exon_number "2"; exon_id "a182a557-e0e1-42c9-b7d2-ec92fff7e753_ENSG00000116285.8.2";
chr1	/dev/stdin	stop_codon	8063246	8063248	.	-	0	gene_id "a182a557-e0e1-42c9-b7d2-ec92fff7e753_ENSG00000116285.8"; transcript_id "a182a557-e0e1-42c9-b7d2-ec92fff7e753_ENSG00000116285.8"; exon_number "1"; exon_id "a182a557-e0e1-42c9-b7d2-ec92fff7e753_ENSG00000116285.8.1";
chr1	/dev/stdin	transcript	8071780	8086343	.	-	.	gene_id "ENST00000377482.5-1_ENSG00000116285.8"; transcript_id "ENST00000377482.5-1_ENSG00000116285.8";
chr1	/dev/stdin	exon	8071780	8074456	.	-	.	gene_id "ENST00000377482.5-1_ENSG00000116285.8"; transcript_id "ENST00000377482.5-1_ENSG00000116285.8"; exon_number "1"; exon_id "ENST00000377482.5-1_ENSG00000116285.8.1";
chr1	/dev/stdin	CDS	8071783	8074456	.	-	1	gene_id "ENST00000377482.5-1_ENSG00000116285.8"; transcript_id "ENST00000377482.5-1_ENSG00000116285.8"; exon_number "1"; exon_id "ENST00000377482.5-1_ENSG00000116285.8.1";
chr1	/dev/stdin	exon	8075368	8075444	.	-	.	gene_id "ENST00000377482.5-1_ENSG00000116285.8"; transcript_id "ENST00000377482.5-1_ENSG00000116285.8"; exon_number "2"; exon_id "ENST00000377482.5-1_ENSG00000116285.8.2";
chr1	/dev/stdin	CDS	8075368	8075444	.	-	0	gene_id "ENST00000377482.5-1_ENSG00000116285.8"; transcript_id "ENST00000377482.5-1_ENSG00000116285.8"; exon_number "2"; exon_id "ENST00000377482.5-1_ENSG00000116285.8.2";
chr1	/dev/stdin	exon	8075555	8075752	.	-	.	gene_id "ENST00000377482.5-1_ENSG00000116285.8"; transcript_id "ENST00000377482.5-1_ENSG00000116285.8"; exon_number "3"; exon_id "ENST00000377482.5-1_ENSG00000116285.8.3";
chr1	/dev/stdin	CDS	8075555	8075752	.	-	0	gene_id "ENST00000377482.5-1_ENSG00000116285.8"; transcript_id "ENST00000377482.5-1_ENSG00000116285.8"; exon_number "3"; exon_id "ENST00000377482.5-1_ENSG00000116285.8.3";
chr1	/dev/stdin	exon	8086218	8086343	.	-	.	gene_id "ENST00000377482.5-1_ENSG00000116285.8"; transcript_id "ENST00000377482.5-1_ENSG00000116285.8"; exon_number "4"; exon_id "ENST00000377482.5-1_ENSG00000116285.8.4";
chr1	/dev/stdin	CDS	8086218	8086343	.	-	0	gene_id "ENST00000377482.5-1_ENSG00000116285.8"; transcript_id "ENST00000377482.5-1_ENSG00000116285.8"; exon_number "4"; exon_id "ENST00000377482.5-1_ENSG00000116285.8.4";
chr1	/dev/stdin	start_codon	8086341	8086343	.	-	0	gene_id "ENST00000377482.5-1_ENSG00000116285.8"; transcript_id "ENST00000377482.5-1_ENSG00000116285.8"; exon_number "4"; exon_id "ENST00000377482.5-1_ENSG00000116285.8.4";
chr1	/dev/stdin	stop_codon	8071780	8071782	.	-	0	gene_id "ENST00000377482.5-1_ENSG00000116285.8"; transcript_id "ENST00000377482.5-1_ENSG00000116285.8"; exon_number "1"; exon_id "ENST00000377482.5-1_ENSG00000116285.8.1";
chr1	/dev/stdin	transcript	8073155	8086343	.	-	.	gene_id "ENST00000487559.1_ENSG00000116285.8"; transcript_id "ENST00000487559.1_ENSG00000116285.8";
chr1	/dev/stdin	exon	8073155	8074456	.	-	.	gene_id "ENST00000487559.1_ENSG00000116285.8"; transcript_id "ENST00000487559.1_ENSG00000116285.8"; exon_number "1"; exon_id "ENST00000487559.1_ENSG00000116285.8.1";
chr1	/dev/stdin	CDS	8073158	8074456	.	-	0	gene_id "ENST00000487559.1_ENSG00000116285.8"; transcript_id "ENST00000487559.1_ENSG00000116285.8"; exon_number "1"; exon_id "ENST00000487559.1_ENSG00000116285.8.1";
chr1	/dev/stdin	exon	8075368	8075460	.	-	.	gene_id "ENST00000487559.1_ENSG00000116285.8"; transcript_id "ENST00000487559.1_ENSG00000116285.8"; exon_number "2"; exon_id "ENST00000487559.1_ENSG00000116285.8.2";
chr1	/dev/stdin	CDS	8075368	8075460	.	-	0	gene_id "ENST00000487559.1_ENSG00000116285.8"; transcript_id "ENST00000487559.1_ENSG00000116285.8"; exon_number "2"; exon_id "ENST00000487559.1_ENSG00000116285.8.2";
chr1	/dev/stdin	exon	8075555	8075752	.	-	.	gene_id "ENST00000487559.1_ENSG00000116285.8"; transcript_id "ENST00000487559.1_ENSG00000116285.8"; exon_number "3"; exon_id "ENST00000487559.1_ENSG00000116285.8.3";
chr1	/dev/stdin	CDS	8075555	8075752	.	-	0	gene_id "ENST00000487559.1_ENSG00000116285.8"; transcript_id "ENST00000487559.1_ENSG00000116285.8"; exon_number "3"; exon_id "ENST00000487559.1_ENSG00000116285.8.3";
chr1	/dev/stdin	exon	8086218	8086343	.	-	.	gene_id "ENST00000487559.1_ENSG00000116285.8"; transcript_id "ENST00000487559.1_ENSG00000116285.8"; exon_number "4"; exon_id "ENST00000487559.1_ENSG00000116285.8.4";
chr1	/dev/stdin	CDS	8086218	8086343	.	-	0	gene_id "ENST00000487559.1_ENSG00000116285.8"; transcript_id "ENST00000487559.1_ENSG00000116285.8"; exon_number "4"; exon_id "ENST00000487559.1_ENSG00000116285.8.4";
chr1	/dev/stdin	start_codon	8086341	8086343	.	-	0	gene_id "ENST00000487559.1_ENSG00000116285.8"; transcript_id "ENST00000487559.1_ENSG00000116285.8"; exon_number "4"; exon_id "ENST00000487559.1_ENSG00000116285.8.4";
chr1	/dev/stdin	stop_codon	8073155	8073157	.	-	0	gene_id "ENST00000487559.1_ENSG00000116285.8"; transcript_id "ENST00000487559.1_ENSG00000116285.8"; exon_number "1"; exon_id "ENST00000487559.1_ENSG00000116285.8.1";
chr1	/dev/stdin	transcript	8378170	8386699	.	+	.	gene_id "10093900-42b5-4381-897b-44f28d64b25d_ENSG00000162426.10"; transcript_id "10093900-42b5-4381-897b-44f28d64b25d_ENSG00000162426.10";
chr1	/dev/stdin	exon	8378170	8378246	.	+	.	gene_id "10093900-42b5-4381-897b-44f28d64b25d_ENSG00000162426.10"; transcript_id "10093900-42b5-4381-897b-44f28d64b25d_ENSG00000162426.10"; exon_number "1"; exon_id "10093900-42b5-4381-897b-44f28d64b25d_ENSG00000162426.10.1";
chr1	/dev/stdin	CDS	8378170	8378246	.	+	0	gene_id "10093900-42b5-4381-897b-44f28d64b25d_ENSG00000162426.10"; transcript_id "10093900-42b5-4381-897b-44f28d64b25d_ENSG00000162426.10"; exon_number "1"; exon_id "10093900-42b5-4381-897b-44f28d64b25d_ENSG00000162426.10.1";
chr1	/dev/stdin	exon	8384366	8384786	.	+	.	gene_id "10093900-42b5-4381-897b-44f28d64b25d_ENSG00000162426.10"; transcript_id "10093900-42b5-4381-897b-44f28d64b25d_ENSG00000162426.10"; exon_number "2"; exon_id "10093900-42b5-4381-897b-44f28d64b25d_ENSG00000162426.10.2";
chr1	/dev/stdin	CDS	8384366	8384786	.	+	1	gene_id "10093900-42b5-4381-897b-44f28d64b25d_ENSG00000162426.10"; transcript_id "10093900-42b5-4381-897b-44f28d64b25d_ENSG00000162426.10"; exon_number "2"; exon_id "10093900-42b5-4381-897b-44f28d64b25d_ENSG00000162426.10.2";
chr1	/dev/stdin	exon	8385358	8385450	.	+	.	gene_id "10093900-42b5-4381-897b-44f28d64b25d_ENSG00000162426.10"; transcript_id "10093900-42b5-4381-897b-44f28d64b25d_ENSG00000162426.10"; exon_number "3"; exon_id "10093900-42b5-4381-897b-44f28d64b25d_ENSG00000162426.10.3";
chr1	/dev/stdin	CDS	8385358	8385450	.	+	0	gene_id "10093900-42b5-4381-897b-44f28d64b25d_ENSG00000162426.10"; transcript_id "10093900-42b5-4381-897b-44f28d64b25d_ENSG00000162426.10"; exon_number "3"; exon_id "10093900-42b5-4381-897b-44f28d64b25d_ENSG00000162426.10.3";
chr1	/dev/stdin	exon	8385878	8386699	.	+	.	gene_id "10093900-42b5-4381-897b-44f28d64b25d_ENSG00000162426.10"; transcript_id "10093900-42b5-4381-897b-44f28d64b25d_ENSG00000162426.10"; exon_number "4"; exon_id "10093900-42b5-4381-897b-44f28d64b25d_ENSG00000162426.10.4";
chr1	/dev/stdin	CDS	8385878	8386696	.	+	0	gene_id "10093900-42b5-4381-897b-44f28d64b25d_ENSG00000162426.10"; transcript_id "10093900-42b5-4381-897b-44f28d64b25d_ENSG00000162426.10"; exon_number "4"; exon_id "10093900-42b5-4381-897b-44f28d64b25d_ENSG00000162426.10.4";
chr1	/dev/stdin	start_codon	8378170	8378172	.	+	0	gene_id "10093900-42b5-4381-897b-44f28d64b25d_ENSG00000162426.10"; transcript_id "10093900-42b5-4381-897b-44f28d64b25d_ENSG00000162426.10"; exon_number "1"; exon_id "10093900-42b5-4381-897b-44f28d64b25d_ENSG00000162426.10.1";
chr1	/dev/stdin	stop_codon	8386697	8386699	.	+	0	gene_id "10093900-42b5-4381-897b-44f28d64b25d_ENSG00000162426.10"; transcript_id "10093900-42b5-4381-897b-44f28d64b25d_ENSG00000162426.10"; exon_number "4"; exon_id "10093900-42b5-4381-897b-44f28d64b25d_ENSG00000162426.10.4";
chr1	/dev/stdin	transcript	8498026	8585998	.	-	.	gene_id "64184221-a770-47f8-998a-b36ab2185a70_ENSG00000142599.13"; transcript_id "64184221-a770-47f8-998a-b36ab2185a70_ENSG00000142599.13";
chr1	/dev/stdin	exon	8498026	8498360	.	-	.	gene_id "64184221-a770-47f8-998a-b36ab2185a70_ENSG00000142599.13"; transcript_id "64184221-a770-47f8-998a-b36ab2185a70_ENSG00000142599.13"; exon_number "1"; exon_id "64184221-a770-47f8-998a-b36ab2185a70_ENSG00000142599.13.1";
chr1	/dev/stdin	CDS	8498026	8498360	.	-	1	gene_id "64184221-a770-47f8-998a-b36ab2185a70_ENSG00000142599.13"; transcript_id "64184221-a770-47f8-998a-b36ab2185a70_ENSG00000142599.13"; exon_number "1"; exon_id "64184221-a770-47f8-998a-b36ab2185a70_ENSG00000142599.13.1";
chr1	/dev/stdin	exon	8525985	8526083	.	-	.	gene_id "64184221-a770-47f8-998a-b36ab2185a70_ENSG00000142599.13"; transcript_id "64184221-a770-47f8-998a-b36ab2185a70_ENSG00000142599.13"; exon_number "2"; exon_id "64184221-a770-47f8-998a-b36ab2185a70_ENSG00000142599.13.2";
chr1	/dev/stdin	CDS	8525985	8526083	.	-	1	gene_id "64184221-a770-47f8-998a-b36ab2185a70_ENSG00000142599.13"; transcript_id "64184221-a770-47f8-998a-b36ab2185a70_ENSG00000142599.13"; exon_number "2"; exon_id "64184221-a770-47f8-998a-b36ab2185a70_ENSG00000142599.13.2";
chr1	/dev/stdin	exon	8555123	8555222	.	-	.	gene_id "64184221-a770-47f8-998a-b36ab2185a70_ENSG00000142599.13"; transcript_id "64184221-a770-47f8-998a-b36ab2185a70_ENSG00000142599.13"; exon_number "3"; exon_id "64184221-a770-47f8-998a-b36ab2185a70_ENSG00000142599.13.3";
chr1	/dev/stdin	CDS	8555123	8555222	.	-	2	gene_id "64184221-a770-47f8-998a-b36ab2185a70_ENSG00000142599.13"; transcript_id "64184221-a770-47f8-998a-b36ab2185a70_ENSG00000142599.13"; exon_number "3"; exon_id "64184221-a770-47f8-998a-b36ab2185a70_ENSG00000142599.13.3";
chr1	/dev/stdin	exon	8557465	8557589	.	-	.	gene_id "64184221-a770-47f8-998a-b36ab2185a70_ENSG00000142599.13"; transcript_id "64184221-a770-47f8-998a-b36ab2185a70_ENSG00000142599.13"; exon_number "4"; exon_id "64184221-a770-47f8-998a-b36ab2185a70_ENSG00000142599.13.4";
chr1	/dev/stdin	CDS	8557465	8557589	.	-	1	gene_id "64184221-a770-47f8-998a-b36ab2185a70_ENSG00000142599.13"; transcript_id "64184221-a770-47f8-998a-b36ab2185a70_ENSG00000142599.13"; exon_number "4"; exon_id "64184221-a770-47f8-998a-b36ab2185a70_ENSG00000142599.13.4";
chr1	/dev/stdin	exon	8568686	8568734	.	-	.	gene_id "64184221-a770-47f8-998a-b36ab2185a70_ENSG00000142599.13"; transcript_id "64184221-a770-47f8-998a-b36ab2185a70_ENSG00000142599.13"; exon_number "5"; exon_id "64184221-a770-47f8-998a-b36ab2185a70_ENSG00000142599.13.5";
chr1	/dev/stdin	CDS	8568686	8568734	.	-	2	gene_id "64184221-a770-47f8-998a-b36ab2185a70_ENSG00000142599.13"; transcript_id "64184221-a770-47f8-998a-b36ab2185a70_ENSG00000142599.13"; exon_number "5"; exon_id "64184221-a770-47f8-998a-b36ab2185a70_ENSG00000142599.13.5";
chr1	/dev/stdin	exon	8585818	8585998	.	-	.	gene_id "64184221-a770-47f8-998a-b36ab2185a70_ENSG00000142599.13"; transcript_id "64184221-a770-47f8-998a-b36ab2185a70_ENSG00000142599.13"; exon_number "6"; exon_id "64184221-a770-47f8-998a-b36ab2185a70_ENSG00000142599.13.6";
chr1	/dev/stdin	CDS	8585818	8585998	.	-	0	gene_id "64184221-a770-47f8-998a-b36ab2185a70_ENSG00000142599.13"; transcript_id "64184221-a770-47f8-998a-b36ab2185a70_ENSG00000142599.13"; exon_number "6"; exon_id "64184221-a770-47f8-998a-b36ab2185a70_ENSG00000142599.13.6";
chr1	/dev/stdin	start_codon	8585996	8585998	.	-	0	gene_id "64184221-a770-47f8-998a-b36ab2185a70_ENSG00000142599.13"; transcript_id "64184221-a770-47f8-998a-b36ab2185a70_ENSG00000142599.13"; exon_number "6"; exon_id "64184221-a770-47f8-998a-b36ab2185a70_ENSG00000142599.13.6";
chr1	/dev/stdin	transcript	8921062	8938735	.	-	.	gene_id "ENST00000234590.4_ENSG00000074800.9"; transcript_id "ENST00000234590.4_ENSG00000074800.9";
chr1	/dev/stdin	exon	8921062	8921488	.	-	.	gene_id "ENST00000234590.4_ENSG00000074800.9"; transcript_id "ENST00000234590.4_ENSG00000074800.9"; exon_number "1"; exon_id "ENST00000234590.4_ENSG00000074800.9.1";
chr1	/dev/stdin	CDS	8921062	8921488	.	-	0	gene_id "ENST00000234590.4_ENSG00000074800.9"; transcript_id "ENST00000234590.4_ENSG00000074800.9"; exon_number "1"; exon_id "ENST00000234590.4_ENSG00000074800.9.1";
chr1	/dev/stdin	exon	8922946	8923004	.	-	.	gene_id "ENST00000234590.4_ENSG00000074800.9"; transcript_id "ENST00000234590.4_ENSG00000074800.9"; exon_number "2"; exon_id "ENST00000234590.4_ENSG00000074800.9.2";
chr1	/dev/stdin	CDS	8922946	8923004	.	-	2	gene_id "ENST00000234590.4_ENSG00000074800.9"; transcript_id "ENST00000234590.4_ENSG00000074800.9"; exon_number "2"; exon_id "ENST00000234590.4_ENSG00000074800.9.2";
chr1	/dev/stdin	exon	8923294	8923402	.	-	.	gene_id "ENST00000234590.4_ENSG00000074800.9"; transcript_id "ENST00000234590.4_ENSG00000074800.9"; exon_number "3"; exon_id "ENST00000234590.4_ENSG00000074800.9.3";
chr1	/dev/stdin	CDS	8923294	8923402	.	-	0	gene_id "ENST00000234590.4_ENSG00000074800.9"; transcript_id "ENST00000234590.4_ENSG00000074800.9"; exon_number "3"; exon_id "ENST00000234590.4_ENSG00000074800.9.3";
chr1	/dev/stdin	exon	8923950	8924151	.	-	.	gene_id "ENST00000234590.4_ENSG00000074800.9"; transcript_id "ENST00000234590.4_ENSG00000074800.9"; exon_number "4"; exon_id "ENST00000234590.4_ENSG00000074800.9.4";
chr1	/dev/stdin	CDS	8923950	8924151	.	-	1	gene_id "ENST00000234590.4_ENSG00000074800.9"; transcript_id "ENST00000234590.4_ENSG00000074800.9"; exon_number "4"; exon_id "ENST00000234590.4_ENSG00000074800.9.4";
chr1	/dev/stdin	exon	8925344	8925541	.	-	.	gene_id "ENST00000234590.4_ENSG00000074800.9"; transcript_id "ENST00000234590.4_ENSG00000074800.9"; exon_number "5"; exon_id "ENST00000234590.4_ENSG00000074800.9.5";
chr1	/dev/stdin	CDS	8925344	8925541	.	-	1	gene_id "ENST00000234590.4_ENSG00000074800.9"; transcript_id "ENST00000234590.4_ENSG00000074800.9"; exon_number "5"; exon_id "ENST00000234590.4_ENSG00000074800.9.5";
chr1	/dev/stdin	exon	8926338	8926560	.	-	.	gene_id "ENST00000234590.4_ENSG00000074800.9"; transcript_id "ENST00000234590.4_ENSG00000074800.9"; exon_number "6"; exon_id "ENST00000234590.4_ENSG00000074800.9.6";
chr1	/dev/stdin	CDS	8926338	8926560	.	-	2	gene_id "ENST00000234590.4_ENSG00000074800.9"; transcript_id "ENST00000234590.4_ENSG00000074800.9"; exon_number "6"; exon_id "ENST00000234590.4_ENSG00000074800.9.6";
chr1	/dev/stdin	exon	8927176	8927309	.	-	.	gene_id "ENST00000234590.4_ENSG00000074800.9"; transcript_id "ENST00000234590.4_ENSG00000074800.9"; exon_number "7"; exon_id "ENST00000234590.4_ENSG00000074800.9.7";
chr1	/dev/stdin	CDS	8927176	8927309	.	-	1	gene_id "ENST00000234590.4_ENSG00000074800.9"; transcript_id "ENST00000234590.4_ENSG00000074800.9"; exon_number "7"; exon_id "ENST00000234590.4_ENSG00000074800.9.7";
chr1	/dev/stdin	exon	8928047	8928116	.	-	.	gene_id "ENST00000234590.4_ENSG00000074800.9"; transcript_id "ENST00000234590.4_ENSG00000074800.9"; exon_number "8"; exon_id "ENST00000234590.4_ENSG00000074800.9.8";
chr1	/dev/stdin	CDS	8928047	8928116	.	-	2	gene_id "ENST00000234590.4_ENSG00000074800.9"; transcript_id "ENST00000234590.4_ENSG00000074800.9"; exon_number "8"; exon_id "ENST00000234590.4_ENSG00000074800.9.8";
chr1	/dev/stdin	exon	8930511	8930569	.	-	.	gene_id "ENST00000234590.4_ENSG00000074800.9"; transcript_id "ENST00000234590.4_ENSG00000074800.9"; exon_number "9"; exon_id "ENST00000234590.4_ENSG00000074800.9.9";
chr1	/dev/stdin	CDS	8930511	8930569	.	-	1	gene_id "ENST00000234590.4_ENSG00000074800.9"; transcript_id "ENST00000234590.4_ENSG00000074800.9"; exon_number "9"; exon_id "ENST00000234590.4_ENSG00000074800.9.9";
chr1	/dev/stdin	exon	8931950	8932045	.	-	.	gene_id "ENST00000234590.4_ENSG00000074800.9"; transcript_id "ENST00000234590.4_ENSG00000074800.9"; exon_number "10"; exon_id "ENST00000234590.4_ENSG00000074800.9.10";
chr1	/dev/stdin	CDS	8931950	8932045	.	-	1	gene_id "ENST00000234590.4_ENSG00000074800.9"; transcript_id "ENST00000234590.4_ENSG00000074800.9"; exon_number "10"; exon_id "ENST00000234590.4_ENSG00000074800.9.10";
chr1	/dev/stdin	exon	8934883	8934976	.	-	.	gene_id "ENST00000234590.4_ENSG00000074800.9"; transcript_id "ENST00000234590.4_ENSG00000074800.9"; exon_number "11"; exon_id "ENST00000234590.4_ENSG00000074800.9.11";
chr1	/dev/stdin	CDS	8934883	8934976	.	-	2	gene_id "ENST00000234590.4_ENSG00000074800.9"; transcript_id "ENST00000234590.4_ENSG00000074800.9"; exon_number "11"; exon_id "ENST00000234590.4_ENSG00000074800.9.11";
chr1	/dev/stdin	exon	8938639	8938735	.	-	.	gene_id "ENST00000234590.4_ENSG00000074800.9"; transcript_id "ENST00000234590.4_ENSG00000074800.9"; exon_number "12"; exon_id "ENST00000234590.4_ENSG00000074800.9.12";
chr1	/dev/stdin	CDS	8938639	8938735	.	-	0	gene_id "ENST00000234590.4_ENSG00000074800.9"; transcript_id "ENST00000234590.4_ENSG00000074800.9"; exon_number "12"; exon_id "ENST00000234590.4_ENSG00000074800.9.12";
chr1	/dev/stdin	start_codon	8938733	8938735	.	-	0	gene_id "ENST00000234590.4_ENSG00000074800.9"; transcript_id "ENST00000234590.4_ENSG00000074800.9"; exon_number "12"; exon_id "ENST00000234590.4_ENSG00000074800.9.12";
chr1	/dev/stdin	transcript	8921062	8939308	.	-	.	gene_id "ENST00000234590.4-1_ENSG00000074800.9"; transcript_id "ENST00000234590.4-1_ENSG00000074800.9";
chr1	/dev/stdin	exon	8921062	8921488	.	-	.	gene_id "ENST00000234590.4-1_ENSG00000074800.9"; transcript_id "ENST00000234590.4-1_ENSG00000074800.9"; exon_number "1"; exon_id "ENST00000234590.4-1_ENSG00000074800.9.1";
chr1	/dev/stdin	CDS	8921062	8921488	.	-	0	gene_id "ENST00000234590.4-1_ENSG00000074800.9"; transcript_id "ENST00000234590.4-1_ENSG00000074800.9"; exon_number "1"; exon_id "ENST00000234590.4-1_ENSG00000074800.9.1";
chr1	/dev/stdin	exon	8922946	8923004	.	-	.	gene_id "ENST00000234590.4-1_ENSG00000074800.9"; transcript_id "ENST00000234590.4-1_ENSG00000074800.9"; exon_number "2"; exon_id "ENST00000234590.4-1_ENSG00000074800.9.2";
chr1	/dev/stdin	CDS	8922946	8923004	.	-	2	gene_id "ENST00000234590.4-1_ENSG00000074800.9"; transcript_id "ENST00000234590.4-1_ENSG00000074800.9"; exon_number "2"; exon_id "ENST00000234590.4-1_ENSG00000074800.9.2";
chr1	/dev/stdin	exon	8923294	8923402	.	-	.	gene_id "ENST00000234590.4-1_ENSG00000074800.9"; transcript_id "ENST00000234590.4-1_ENSG00000074800.9"; exon_number "3"; exon_id "ENST00000234590.4-1_ENSG00000074800.9.3";
chr1	/dev/stdin	CDS	8923294	8923402	.	-	0	gene_id "ENST00000234590.4-1_ENSG00000074800.9"; transcript_id "ENST00000234590.4-1_ENSG00000074800.9"; exon_number "3"; exon_id "ENST00000234590.4-1_ENSG00000074800.9.3";
chr1	/dev/stdin	exon	8923950	8924151	.	-	.	gene_id "ENST00000234590.4-1_ENSG00000074800.9"; transcript_id "ENST00000234590.4-1_ENSG00000074800.9"; exon_number "4"; exon_id "ENST00000234590.4-1_ENSG00000074800.9.4";
chr1	/dev/stdin	CDS	8923950	8924151	.	-	1	gene_id "ENST00000234590.4-1_ENSG00000074800.9"; transcript_id "ENST00000234590.4-1_ENSG00000074800.9"; exon_number "4"; exon_id "ENST00000234590.4-1_ENSG00000074800.9.4";
chr1	/dev/stdin	exon	8925344	8925541	.	-	.	gene_id "ENST00000234590.4-1_ENSG00000074800.9"; transcript_id "ENST00000234590.4-1_ENSG00000074800.9"; exon_number "5"; exon_id "ENST00000234590.4-1_ENSG00000074800.9.5";
chr1	/dev/stdin	CDS	8925344	8925541	.	-	1	gene_id "ENST00000234590.4-1_ENSG00000074800.9"; transcript_id "ENST00000234590.4-1_ENSG00000074800.9"; exon_number "5"; exon_id "ENST00000234590.4-1_ENSG00000074800.9.5";
chr1	/dev/stdin	exon	8926338	8926560	.	-	.	gene_id "ENST00000234590.4-1_ENSG00000074800.9"; transcript_id "ENST00000234590.4-1_ENSG00000074800.9"; exon_number "6"; exon_id "ENST00000234590.4-1_ENSG00000074800.9.6";
chr1	/dev/stdin	CDS	8926338	8926560	.	-	2	gene_id "ENST00000234590.4-1_ENSG00000074800.9"; transcript_id "ENST00000234590.4-1_ENSG00000074800.9"; exon_number "6"; exon_id "ENST00000234590.4-1_ENSG00000074800.9.6";
chr1	/dev/stdin	exon	8927176	8927309	.	-	.	gene_id "ENST00000234590.4-1_ENSG00000074800.9"; transcript_id "ENST00000234590.4-1_ENSG00000074800.9"; exon_number "7"; exon_id "ENST00000234590.4-1_ENSG00000074800.9.7";
chr1	/dev/stdin	CDS	8927176	8927309	.	-	1	gene_id "ENST00000234590.4-1_ENSG00000074800.9"; transcript_id "ENST00000234590.4-1_ENSG00000074800.9"; exon_number "7"; exon_id "ENST00000234590.4-1_ENSG00000074800.9.7";
chr1	/dev/stdin	exon	8928047	8928116	.	-	.	gene_id "ENST00000234590.4-1_ENSG00000074800.9"; transcript_id "ENST00000234590.4-1_ENSG00000074800.9"; exon_number "8"; exon_id "ENST00000234590.4-1_ENSG00000074800.9.8";
chr1	/dev/stdin	CDS	8928047	8928116	.	-	2	gene_id "ENST00000234590.4-1_ENSG00000074800.9"; transcript_id "ENST00000234590.4-1_ENSG00000074800.9"; exon_number "8"; exon_id "ENST00000234590.4-1_ENSG00000074800.9.8";
chr1	/dev/stdin	exon	8930511	8930569	.	-	.	gene_id "ENST00000234590.4-1_ENSG00000074800.9"; transcript_id "ENST00000234590.4-1_ENSG00000074800.9"; exon_number "9"; exon_id "ENST00000234590.4-1_ENSG00000074800.9.9";
chr1	/dev/stdin	CDS	8930511	8930569	.	-	1	gene_id "ENST00000234590.4-1_ENSG00000074800.9"; transcript_id "ENST00000234590.4-1_ENSG00000074800.9"; exon_number "9"; exon_id "ENST00000234590.4-1_ENSG00000074800.9.9";
chr1	/dev/stdin	exon	8931950	8932045	.	-	.	gene_id "ENST00000234590.4-1_ENSG00000074800.9"; transcript_id "ENST00000234590.4-1_ENSG00000074800.9"; exon_number "10"; exon_id "ENST00000234590.4-1_ENSG00000074800.9.10";
chr1	/dev/stdin	CDS	8931950	8932045	.	-	1	gene_id "ENST00000234590.4-1_ENSG00000074800.9"; transcript_id "ENST00000234590.4-1_ENSG00000074800.9"; exon_number "10"; exon_id "ENST00000234590.4-1_ENSG00000074800.9.10";
chr1	/dev/stdin	exon	8934883	8934976	.	-	.	gene_id "ENST00000234590.4-1_ENSG00000074800.9"; transcript_id "ENST00000234590.4-1_ENSG00000074800.9"; exon_number "11"; exon_id "ENST00000234590.4-1_ENSG00000074800.9.11";
chr1	/dev/stdin	CDS	8934883	8934976	.	-	2	gene_id "ENST00000234590.4-1_ENSG00000074800.9"; transcript_id "ENST00000234590.4-1_ENSG00000074800.9"; exon_number "11"; exon_id "ENST00000234590.4-1_ENSG00000074800.9.11";
chr1	/dev/stdin	exon	8938639	8939308	.	-	.	gene_id "ENST00000234590.4-1_ENSG00000074800.9"; transcript_id "ENST00000234590.4-1_ENSG00000074800.9"; exon_number "12"; exon_id "ENST00000234590.4-1_ENSG00000074800.9.12";
chr1	/dev/stdin	CDS	8938639	8939308	.	-	0	gene_id "ENST00000234590.4-1_ENSG00000074800.9"; transcript_id "ENST00000234590.4-1_ENSG00000074800.9"; exon_number "12"; exon_id "ENST00000234590.4-1_ENSG00000074800.9.12";
chr1	/dev/stdin	start_codon	8939306	8939308	.	-	0	gene_id "ENST00000234590.4-1_ENSG00000074800.9"; transcript_id "ENST00000234590.4-1_ENSG00000074800.9"; exon_number "12"; exon_id "ENST00000234590.4-1_ENSG00000074800.9.12";
chr1	/dev/stdin	transcript	8921262	8938735	.	-	.	gene_id "ENST00000234590.4-2_ENSG00000074800.9"; transcript_id "ENST00000234590.4-2_ENSG00000074800.9";
chr1	/dev/stdin	exon	8921262	8921488	.	-	.	gene_id "ENST00000234590.4-2_ENSG00000074800.9"; transcript_id "ENST00000234590.4-2_ENSG00000074800.9"; exon_number "1"; exon_id "ENST00000234590.4-2_ENSG00000074800.9.1";
chr1	/dev/stdin	CDS	8921262	8921488	.	-	0	gene_id "ENST00000234590.4-2_ENSG00000074800.9"; transcript_id "ENST00000234590.4-2_ENSG00000074800.9"; exon_number "1"; exon_id "ENST00000234590.4-2_ENSG00000074800.9.1";
chr1	/dev/stdin	exon	8922946	8923004	.	-	.	gene_id "ENST00000234590.4-2_ENSG00000074800.9"; transcript_id "ENST00000234590.4-2_ENSG00000074800.9"; exon_number "2"; exon_id "ENST00000234590.4-2_ENSG00000074800.9.2";
chr1	/dev/stdin	CDS	8922946	8923004	.	-	2	gene_id "ENST00000234590.4-2_ENSG00000074800.9"; transcript_id "ENST00000234590.4-2_ENSG00000074800.9"; exon_number "2"; exon_id "ENST00000234590.4-2_ENSG00000074800.9.2";
chr1	/dev/stdin	exon	8923294	8923402	.	-	.	gene_id "ENST00000234590.4-2_ENSG00000074800.9"; transcript_id "ENST00000234590.4-2_ENSG00000074800.9"; exon_number "3"; exon_id "ENST00000234590.4-2_ENSG00000074800.9.3";
chr1	/dev/stdin	CDS	8923294	8923402	.	-	0	gene_id "ENST00000234590.4-2_ENSG00000074800.9"; transcript_id "ENST00000234590.4-2_ENSG00000074800.9"; exon_number "3"; exon_id "ENST00000234590.4-2_ENSG00000074800.9.3";
chr1	/dev/stdin	exon	8923950	8924151	.	-	.	gene_id "ENST00000234590.4-2_ENSG00000074800.9"; transcript_id "ENST00000234590.4-2_ENSG00000074800.9"; exon_number "4"; exon_id "ENST00000234590.4-2_ENSG00000074800.9.4";
chr1	/dev/stdin	CDS	8923950	8924151	.	-	1	gene_id "ENST00000234590.4-2_ENSG00000074800.9"; transcript_id "ENST00000234590.4-2_ENSG00000074800.9"; exon_number "4"; exon_id "ENST00000234590.4-2_ENSG00000074800.9.4";
chr1	/dev/stdin	exon	8925344	8925541	.	-	.	gene_id "ENST00000234590.4-2_ENSG00000074800.9"; transcript_id "ENST00000234590.4-2_ENSG00000074800.9"; exon_number "5"; exon_id "ENST00000234590.4-2_ENSG00000074800.9.5";
chr1	/dev/stdin	CDS	8925344	8925541	.	-	1	gene_id "ENST00000234590.4-2_ENSG00000074800.9"; transcript_id "ENST00000234590.4-2_ENSG00000074800.9"; exon_number "5"; exon_id "ENST00000234590.4-2_ENSG00000074800.9.5";
chr1	/dev/stdin	exon	8926338	8926560	.	-	.	gene_id "ENST00000234590.4-2_ENSG00000074800.9"; transcript_id "ENST00000234590.4-2_ENSG00000074800.9"; exon_number "6"; exon_id "ENST00000234590.4-2_ENSG00000074800.9.6";
chr1	/dev/stdin	CDS	8926338	8926560	.	-	2	gene_id "ENST00000234590.4-2_ENSG00000074800.9"; transcript_id "ENST00000234590.4-2_ENSG00000074800.9"; exon_number "6"; exon_id "ENST00000234590.4-2_ENSG00000074800.9.6";
chr1	/dev/stdin	exon	8927176	8927309	.	-	.	gene_id "ENST00000234590.4-2_ENSG00000074800.9"; transcript_id "ENST00000234590.4-2_ENSG00000074800.9"; exon_number "7"; exon_id "ENST00000234590.4-2_ENSG00000074800.9.7";
chr1	/dev/stdin	CDS	8927176	8927309	.	-	1	gene_id "ENST00000234590.4-2_ENSG00000074800.9"; transcript_id "ENST00000234590.4-2_ENSG00000074800.9"; exon_number "7"; exon_id "ENST00000234590.4-2_ENSG00000074800.9.7";
chr1	/dev/stdin	exon	8928047	8928116	.	-	.	gene_id "ENST00000234590.4-2_ENSG00000074800.9"; transcript_id "ENST00000234590.4-2_ENSG00000074800.9"; exon_number "8"; exon_id "ENST00000234590.4-2_ENSG00000074800.9.8";
chr1	/dev/stdin	CDS	8928047	8928116	.	-	2	gene_id "ENST00000234590.4-2_ENSG00000074800.9"; transcript_id "ENST00000234590.4-2_ENSG00000074800.9"; exon_number "8"; exon_id "ENST00000234590.4-2_ENSG00000074800.9.8";
chr1	/dev/stdin	exon	8930511	8930569	.	-	.	gene_id "ENST00000234590.4-2_ENSG00000074800.9"; transcript_id "ENST00000234590.4-2_ENSG00000074800.9"; exon_number "9"; exon_id "ENST00000234590.4-2_ENSG00000074800.9.9";
chr1	/dev/stdin	CDS	8930511	8930569	.	-	1	gene_id "ENST00000234590.4-2_ENSG00000074800.9"; transcript_id "ENST00000234590.4-2_ENSG00000074800.9"; exon_number "9"; exon_id "ENST00000234590.4-2_ENSG00000074800.9.9";
chr1	/dev/stdin	exon	8931950	8932045	.	-	.	gene_id "ENST00000234590.4-2_ENSG00000074800.9"; transcript_id "ENST00000234590.4-2_ENSG00000074800.9"; exon_number "10"; exon_id "ENST00000234590.4-2_ENSG00000074800.9.10";
chr1	/dev/stdin	CDS	8931950	8932045	.	-	1	gene_id "ENST00000234590.4-2_ENSG00000074800.9"; transcript_id "ENST00000234590.4-2_ENSG00000074800.9"; exon_number "10"; exon_id "ENST00000234590.4-2_ENSG00000074800.9.10";
chr1	/dev/stdin	exon	8934883	8934976	.	-	.	gene_id "ENST00000234590.4-2_ENSG00000074800.9"; transcript_id "ENST00000234590.4-2_ENSG00000074800.9"; exon_number "11"; exon_id "ENST00000234590.4-2_ENSG00000074800.9.11";
chr1	/dev/stdin	CDS	8934883	8934976	.	-	2	gene_id "ENST00000234590.4-2_ENSG00000074800.9"; transcript_id "ENST00000234590.4-2_ENSG00000074800.9"; exon_number "11"; exon_id "ENST00000234590.4-2_ENSG00000074800.9.11";
chr1	/dev/stdin	exon	8938639	8938735	.	-	.	gene_id "ENST00000234590.4-2_ENSG00000074800.9"; transcript_id "ENST00000234590.4-2_ENSG00000074800.9"; exon_number "12"; exon_id "ENST00000234590.4-2_ENSG00000074800.9.12";
chr1	/dev/stdin	CDS	8938639	8938735	.	-	0	gene_id "ENST00000234590.4-2_ENSG00000074800.9"; transcript_id "ENST00000234590.4-2_ENSG00000074800.9"; exon_number "12"; exon_id "ENST00000234590.4-2_ENSG00000074800.9.12";
chr1	/dev/stdin	start_codon	8938733	8938735	.	-	0	gene_id "ENST00000234590.4-2_ENSG00000074800.9"; transcript_id "ENST00000234590.4-2_ENSG00000074800.9"; exon_number "12"; exon_id "ENST00000234590.4-2_ENSG00000074800.9.12";
chr1	/dev/stdin	transcript	8921262	8939141	.	-	.	gene_id "ENST00000234590.4-3_ENSG00000074800.9"; transcript_id "ENST00000234590.4-3_ENSG00000074800.9";
chr1	/dev/stdin	exon	8921262	8921488	.	-	.	gene_id "ENST00000234590.4-3_ENSG00000074800.9"; transcript_id "ENST00000234590.4-3_ENSG00000074800.9"; exon_number "1"; exon_id "ENST00000234590.4-3_ENSG00000074800.9.1";
chr1	/dev/stdin	CDS	8921265	8921488	.	-	2	gene_id "ENST00000234590.4-3_ENSG00000074800.9"; transcript_id "ENST00000234590.4-3_ENSG00000074800.9"; exon_number "1"; exon_id "ENST00000234590.4-3_ENSG00000074800.9.1";
chr1	/dev/stdin	exon	8922946	8923004	.	-	.	gene_id "ENST00000234590.4-3_ENSG00000074800.9"; transcript_id "ENST00000234590.4-3_ENSG00000074800.9"; exon_number "2"; exon_id "ENST00000234590.4-3_ENSG00000074800.9.2";
chr1	/dev/stdin	CDS	8922946	8923004	.	-	1	gene_id "ENST00000234590.4-3_ENSG00000074800.9"; transcript_id "ENST00000234590.4-3_ENSG00000074800.9"; exon_number "2"; exon_id "ENST00000234590.4-3_ENSG00000074800.9.2";
chr1	/dev/stdin	exon	8923294	8923402	.	-	.	gene_id "ENST00000234590.4-3_ENSG00000074800.9"; transcript_id "ENST00000234590.4-3_ENSG00000074800.9"; exon_number "3"; exon_id "ENST00000234590.4-3_ENSG00000074800.9.3";
chr1	/dev/stdin	CDS	8923294	8923402	.	-	2	gene_id "ENST00000234590.4-3_ENSG00000074800.9"; transcript_id "ENST00000234590.4-3_ENSG00000074800.9"; exon_number "3"; exon_id "ENST00000234590.4-3_ENSG00000074800.9.3";
chr1	/dev/stdin	exon	8923950	8924151	.	-	.	gene_id "ENST00000234590.4-3_ENSG00000074800.9"; transcript_id "ENST00000234590.4-3_ENSG00000074800.9"; exon_number "4"; exon_id "ENST00000234590.4-3_ENSG00000074800.9.4";
chr1	/dev/stdin	CDS	8923950	8924151	.	-	0	gene_id "ENST00000234590.4-3_ENSG00000074800.9"; transcript_id "ENST00000234590.4-3_ENSG00000074800.9"; exon_number "4"; exon_id "ENST00000234590.4-3_ENSG00000074800.9.4";
chr1	/dev/stdin	exon	8925344	8925541	.	-	.	gene_id "ENST00000234590.4-3_ENSG00000074800.9"; transcript_id "ENST00000234590.4-3_ENSG00000074800.9"; exon_number "5"; exon_id "ENST00000234590.4-3_ENSG00000074800.9.5";
chr1	/dev/stdin	CDS	8925344	8925541	.	-	0	gene_id "ENST00000234590.4-3_ENSG00000074800.9"; transcript_id "ENST00000234590.4-3_ENSG00000074800.9"; exon_number "5"; exon_id "ENST00000234590.4-3_ENSG00000074800.9.5";
chr1	/dev/stdin	exon	8926338	8926560	.	-	.	gene_id "ENST00000234590.4-3_ENSG00000074800.9"; transcript_id "ENST00000234590.4-3_ENSG00000074800.9"; exon_number "6"; exon_id "ENST00000234590.4-3_ENSG00000074800.9.6";
chr1	/dev/stdin	CDS	8926338	8926560	.	-	1	gene_id "ENST00000234590.4-3_ENSG00000074800.9"; transcript_id "ENST00000234590.4-3_ENSG00000074800.9"; exon_number "6"; exon_id "ENST00000234590.4-3_ENSG00000074800.9.6";
chr1	/dev/stdin	exon	8927176	8927309	.	-	.	gene_id "ENST00000234590.4-3_ENSG00000074800.9"; transcript_id "ENST00000234590.4-3_ENSG00000074800.9"; exon_number "7"; exon_id "ENST00000234590.4-3_ENSG00000074800.9.7";
chr1	/dev/stdin	CDS	8927176	8927309	.	-	0	gene_id "ENST00000234590.4-3_ENSG00000074800.9"; transcript_id "ENST00000234590.4-3_ENSG00000074800.9"; exon_number "7"; exon_id "ENST00000234590.4-3_ENSG00000074800.9.7";
chr1	/dev/stdin	exon	8928047	8928116	.	-	.	gene_id "ENST00000234590.4-3_ENSG00000074800.9"; transcript_id "ENST00000234590.4-3_ENSG00000074800.9"; exon_number "8"; exon_id "ENST00000234590.4-3_ENSG00000074800.9.8";
chr1	/dev/stdin	CDS	8928047	8928116	.	-	1	gene_id "ENST00000234590.4-3_ENSG00000074800.9"; transcript_id "ENST00000234590.4-3_ENSG00000074800.9"; exon_number "8"; exon_id "ENST00000234590.4-3_ENSG00000074800.9.8";
chr1	/dev/stdin	exon	8930511	8930569	.	-	.	gene_id "ENST00000234590.4-3_ENSG00000074800.9"; transcript_id "ENST00000234590.4-3_ENSG00000074800.9"; exon_number "9"; exon_id "ENST00000234590.4-3_ENSG00000074800.9.9";
chr1	/dev/stdin	CDS	8930511	8930569	.	-	0	gene_id "ENST00000234590.4-3_ENSG00000074800.9"; transcript_id "ENST00000234590.4-3_ENSG00000074800.9"; exon_number "9"; exon_id "ENST00000234590.4-3_ENSG00000074800.9.9";
chr1	/dev/stdin	exon	8931950	8932045	.	-	.	gene_id "ENST00000234590.4-3_ENSG00000074800.9"; transcript_id "ENST00000234590.4-3_ENSG00000074800.9"; exon_number "10"; exon_id "ENST00000234590.4-3_ENSG00000074800.9.10";
chr1	/dev/stdin	CDS	8931950	8932045	.	-	0	gene_id "ENST00000234590.4-3_ENSG00000074800.9"; transcript_id "ENST00000234590.4-3_ENSG00000074800.9"; exon_number "10"; exon_id "ENST00000234590.4-3_ENSG00000074800.9.10";
chr1	/dev/stdin	exon	8934883	8934976	.	-	.	gene_id "ENST00000234590.4-3_ENSG00000074800.9"; transcript_id "ENST00000234590.4-3_ENSG00000074800.9"; exon_number "11"; exon_id "ENST00000234590.4-3_ENSG00000074800.9.11";
chr1	/dev/stdin	CDS	8934883	8934976	.	-	1	gene_id "ENST00000234590.4-3_ENSG00000074800.9"; transcript_id "ENST00000234590.4-3_ENSG00000074800.9"; exon_number "11"; exon_id "ENST00000234590.4-3_ENSG00000074800.9.11";
chr1	/dev/stdin	exon	8938639	8939141	.	-	.	gene_id "ENST00000234590.4-3_ENSG00000074800.9"; transcript_id "ENST00000234590.4-3_ENSG00000074800.9"; exon_number "12"; exon_id "ENST00000234590.4-3_ENSG00000074800.9.12";
chr1	/dev/stdin	CDS	8938639	8939141	.	-	0	gene_id "ENST00000234590.4-3_ENSG00000074800.9"; transcript_id "ENST00000234590.4-3_ENSG00000074800.9"; exon_number "12"; exon_id "ENST00000234590.4-3_ENSG00000074800.9.12";
chr1	/dev/stdin	start_codon	8939139	8939141	.	-	0	gene_id "ENST00000234590.4-3_ENSG00000074800.9"; transcript_id "ENST00000234590.4-3_ENSG00000074800.9"; exon_number "12"; exon_id "ENST00000234590.4-3_ENSG00000074800.9.12";
chr1	/dev/stdin	stop_codon	8921262	8921264	.	-	0	gene_id "ENST00000234590.4-3_ENSG00000074800.9"; transcript_id "ENST00000234590.4-3_ENSG00000074800.9"; exon_number "1"; exon_id "ENST00000234590.4-3_ENSG00000074800.9.1";
chr1	/dev/stdin	transcript	8921062	8935375	.	-	.	gene_id "c73e3bb2-1755-43c0-a3e7-321963193a8d_ENSG00000074800.9"; transcript_id "c73e3bb2-1755-43c0-a3e7-321963193a8d_ENSG00000074800.9";
chr1	/dev/stdin	exon	8921062	8921488	.	-	.	gene_id "c73e3bb2-1755-43c0-a3e7-321963193a8d_ENSG00000074800.9"; transcript_id "c73e3bb2-1755-43c0-a3e7-321963193a8d_ENSG00000074800.9"; exon_number "1"; exon_id "c73e3bb2-1755-43c0-a3e7-321963193a8d_ENSG00000074800.9.1";
chr1	/dev/stdin	CDS	8921065	8921488	.	-	1	gene_id "c73e3bb2-1755-43c0-a3e7-321963193a8d_ENSG00000074800.9"; transcript_id "c73e3bb2-1755-43c0-a3e7-321963193a8d_ENSG00000074800.9"; exon_number "1"; exon_id "c73e3bb2-1755-43c0-a3e7-321963193a8d_ENSG00000074800.9.1";
chr1	/dev/stdin	exon	8922946	8923004	.	-	.	gene_id "c73e3bb2-1755-43c0-a3e7-321963193a8d_ENSG00000074800.9"; transcript_id "c73e3bb2-1755-43c0-a3e7-321963193a8d_ENSG00000074800.9"; exon_number "2"; exon_id "c73e3bb2-1755-43c0-a3e7-321963193a8d_ENSG00000074800.9.2";
chr1	/dev/stdin	CDS	8922946	8923004	.	-	0	gene_id "c73e3bb2-1755-43c0-a3e7-321963193a8d_ENSG00000074800.9"; transcript_id "c73e3bb2-1755-43c0-a3e7-321963193a8d_ENSG00000074800.9"; exon_number "2"; exon_id "c73e3bb2-1755-43c0-a3e7-321963193a8d_ENSG00000074800.9.2";
chr1	/dev/stdin	exon	8923294	8923402	.	-	.	gene_id "c73e3bb2-1755-43c0-a3e7-321963193a8d_ENSG00000074800.9"; transcript_id "c73e3bb2-1755-43c0-a3e7-321963193a8d_ENSG00000074800.9"; exon_number "3"; exon_id "c73e3bb2-1755-43c0-a3e7-321963193a8d_ENSG00000074800.9.3";
chr1	/dev/stdin	CDS	8923294	8923402	.	-	1	gene_id "c73e3bb2-1755-43c0-a3e7-321963193a8d_ENSG00000074800.9"; transcript_id "c73e3bb2-1755-43c0-a3e7-321963193a8d_ENSG00000074800.9"; exon_number "3"; exon_id "c73e3bb2-1755-43c0-a3e7-321963193a8d_ENSG00000074800.9.3";
chr1	/dev/stdin	exon	8923950	8924151	.	-	.	gene_id "c73e3bb2-1755-43c0-a3e7-321963193a8d_ENSG00000074800.9"; transcript_id "c73e3bb2-1755-43c0-a3e7-321963193a8d_ENSG00000074800.9"; exon_number "4"; exon_id "c73e3bb2-1755-43c0-a3e7-321963193a8d_ENSG00000074800.9.4";
chr1	/dev/stdin	CDS	8923950	8924151	.	-	2	gene_id "c73e3bb2-1755-43c0-a3e7-321963193a8d_ENSG00000074800.9"; transcript_id "c73e3bb2-1755-43c0-a3e7-321963193a8d_ENSG00000074800.9"; exon_number "4"; exon_id "c73e3bb2-1755-43c0-a3e7-321963193a8d_ENSG00000074800.9.4";
chr1	/dev/stdin	exon	8925344	8925541	.	-	.	gene_id "c73e3bb2-1755-43c0-a3e7-321963193a8d_ENSG00000074800.9"; transcript_id "c73e3bb2-1755-43c0-a3e7-321963193a8d_ENSG00000074800.9"; exon_number "5"; exon_id "c73e3bb2-1755-43c0-a3e7-321963193a8d_ENSG00000074800.9.5";
chr1	/dev/stdin	CDS	8925344	8925541	.	-	2	gene_id "c73e3bb2-1755-43c0-a3e7-321963193a8d_ENSG00000074800.9"; transcript_id "c73e3bb2-1755-43c0-a3e7-321963193a8d_ENSG00000074800.9"; exon_number "5"; exon_id "c73e3bb2-1755-43c0-a3e7-321963193a8d_ENSG00000074800.9.5";
chr1	/dev/stdin	exon	8926338	8926560	.	-	.	gene_id "c73e3bb2-1755-43c0-a3e7-321963193a8d_ENSG00000074800.9"; transcript_id "c73e3bb2-1755-43c0-a3e7-321963193a8d_ENSG00000074800.9"; exon_number "6"; exon_id "c73e3bb2-1755-43c0-a3e7-321963193a8d_ENSG00000074800.9.6";
chr1	/dev/stdin	CDS	8926338	8926560	.	-	0	gene_id "c73e3bb2-1755-43c0-a3e7-321963193a8d_ENSG00000074800.9"; transcript_id "c73e3bb2-1755-43c0-a3e7-321963193a8d_ENSG00000074800.9"; exon_number "6"; exon_id "c73e3bb2-1755-43c0-a3e7-321963193a8d_ENSG00000074800.9.6";
chr1	/dev/stdin	exon	8927176	8927309	.	-	.	gene_id "c73e3bb2-1755-43c0-a3e7-321963193a8d_ENSG00000074800.9"; transcript_id "c73e3bb2-1755-43c0-a3e7-321963193a8d_ENSG00000074800.9"; exon_number "7"; exon_id "c73e3bb2-1755-43c0-a3e7-321963193a8d_ENSG00000074800.9.7";
chr1	/dev/stdin	CDS	8927176	8927309	.	-	2	gene_id "c73e3bb2-1755-43c0-a3e7-321963193a8d_ENSG00000074800.9"; transcript_id "c73e3bb2-1755-43c0-a3e7-321963193a8d_ENSG00000074800.9"; exon_number "7"; exon_id "c73e3bb2-1755-43c0-a3e7-321963193a8d_ENSG00000074800.9.7";
chr1	/dev/stdin	exon	8928047	8928116	.	-	.	gene_id "c73e3bb2-1755-43c0-a3e7-321963193a8d_ENSG00000074800.9"; transcript_id "c73e3bb2-1755-43c0-a3e7-321963193a8d_ENSG00000074800.9"; exon_number "8"; exon_id "c73e3bb2-1755-43c0-a3e7-321963193a8d_ENSG00000074800.9.8";
chr1	/dev/stdin	CDS	8928047	8928116	.	-	0	gene_id "c73e3bb2-1755-43c0-a3e7-321963193a8d_ENSG00000074800.9"; transcript_id "c73e3bb2-1755-43c0-a3e7-321963193a8d_ENSG00000074800.9"; exon_number "8"; exon_id "c73e3bb2-1755-43c0-a3e7-321963193a8d_ENSG00000074800.9.8";
chr1	/dev/stdin	exon	8930511	8930569	.	-	.	gene_id "c73e3bb2-1755-43c0-a3e7-321963193a8d_ENSG00000074800.9"; transcript_id "c73e3bb2-1755-43c0-a3e7-321963193a8d_ENSG00000074800.9"; exon_number "9"; exon_id "c73e3bb2-1755-43c0-a3e7-321963193a8d_ENSG00000074800.9.9";
chr1	/dev/stdin	CDS	8930511	8930569	.	-	2	gene_id "c73e3bb2-1755-43c0-a3e7-321963193a8d_ENSG00000074800.9"; transcript_id "c73e3bb2-1755-43c0-a3e7-321963193a8d_ENSG00000074800.9"; exon_number "9"; exon_id "c73e3bb2-1755-43c0-a3e7-321963193a8d_ENSG00000074800.9.9";
chr1	/dev/stdin	exon	8931950	8932045	.	-	.	gene_id "c73e3bb2-1755-43c0-a3e7-321963193a8d_ENSG00000074800.9"; transcript_id "c73e3bb2-1755-43c0-a3e7-321963193a8d_ENSG00000074800.9"; exon_number "10"; exon_id "c73e3bb2-1755-43c0-a3e7-321963193a8d_ENSG00000074800.9.10";
chr1	/dev/stdin	CDS	8931950	8932045	.	-	2	gene_id "c73e3bb2-1755-43c0-a3e7-321963193a8d_ENSG00000074800.9"; transcript_id "c73e3bb2-1755-43c0-a3e7-321963193a8d_ENSG00000074800.9"; exon_number "10"; exon_id "c73e3bb2-1755-43c0-a3e7-321963193a8d_ENSG00000074800.9.10";
chr1	/dev/stdin	exon	8934883	8935375	.	-	.	gene_id "c73e3bb2-1755-43c0-a3e7-321963193a8d_ENSG00000074800.9"; transcript_id "c73e3bb2-1755-43c0-a3e7-321963193a8d_ENSG00000074800.9"; exon_number "11"; exon_id "c73e3bb2-1755-43c0-a3e7-321963193a8d_ENSG00000074800.9.11";
chr1	/dev/stdin	CDS	8934883	8935375	.	-	0	gene_id "c73e3bb2-1755-43c0-a3e7-321963193a8d_ENSG00000074800.9"; transcript_id "c73e3bb2-1755-43c0-a3e7-321963193a8d_ENSG00000074800.9"; exon_number "11"; exon_id "c73e3bb2-1755-43c0-a3e7-321963193a8d_ENSG00000074800.9.11";
chr1	/dev/stdin	start_codon	8935373	8935375	.	-	0	gene_id "c73e3bb2-1755-43c0-a3e7-321963193a8d_ENSG00000074800.9"; transcript_id "c73e3bb2-1755-43c0-a3e7-321963193a8d_ENSG00000074800.9"; exon_number "11"; exon_id "c73e3bb2-1755-43c0-a3e7-321963193a8d_ENSG00000074800.9.11";
chr1	/dev/stdin	stop_codon	8921062	8921064	.	-	0	gene_id "c73e3bb2-1755-43c0-a3e7-321963193a8d_ENSG00000074800.9"; transcript_id "c73e3bb2-1755-43c0-a3e7-321963193a8d_ENSG00000074800.9"; exon_number "1"; exon_id "c73e3bb2-1755-43c0-a3e7-321963193a8d_ENSG00000074800.9.1";
chr1	/dev/stdin	transcript	8921062	8938735	.	-	.	gene_id "b89117eb-552d-4548-be93-3180740568f7_ENSG00000074800.9"; transcript_id "b89117eb-552d-4548-be93-3180740568f7_ENSG00000074800.9";
chr1	/dev/stdin	exon	8921062	8921488	.	-	.	gene_id "b89117eb-552d-4548-be93-3180740568f7_ENSG00000074800.9"; transcript_id "b89117eb-552d-4548-be93-3180740568f7_ENSG00000074800.9"; exon_number "1"; exon_id "b89117eb-552d-4548-be93-3180740568f7_ENSG00000074800.9.1";
chr1	/dev/stdin	CDS	8921062	8921488	.	-	0	gene_id "b89117eb-552d-4548-be93-3180740568f7_ENSG00000074800.9"; transcript_id "b89117eb-552d-4548-be93-3180740568f7_ENSG00000074800.9"; exon_number "1"; exon_id "b89117eb-552d-4548-be93-3180740568f7_ENSG00000074800.9.1";
chr1	/dev/stdin	exon	8922946	8923004	.	-	.	gene_id "b89117eb-552d-4548-be93-3180740568f7_ENSG00000074800.9"; transcript_id "b89117eb-552d-4548-be93-3180740568f7_ENSG00000074800.9"; exon_number "2"; exon_id "b89117eb-552d-4548-be93-3180740568f7_ENSG00000074800.9.2";
chr1	/dev/stdin	CDS	8922946	8923004	.	-	2	gene_id "b89117eb-552d-4548-be93-3180740568f7_ENSG00000074800.9"; transcript_id "b89117eb-552d-4548-be93-3180740568f7_ENSG00000074800.9"; exon_number "2"; exon_id "b89117eb-552d-4548-be93-3180740568f7_ENSG00000074800.9.2";
chr1	/dev/stdin	exon	8923294	8923402	.	-	.	gene_id "b89117eb-552d-4548-be93-3180740568f7_ENSG00000074800.9"; transcript_id "b89117eb-552d-4548-be93-3180740568f7_ENSG00000074800.9"; exon_number "3"; exon_id "b89117eb-552d-4548-be93-3180740568f7_ENSG00000074800.9.3";
chr1	/dev/stdin	CDS	8923294	8923402	.	-	0	gene_id "b89117eb-552d-4548-be93-3180740568f7_ENSG00000074800.9"; transcript_id "b89117eb-552d-4548-be93-3180740568f7_ENSG00000074800.9"; exon_number "3"; exon_id "b89117eb-552d-4548-be93-3180740568f7_ENSG00000074800.9.3";
chr1	/dev/stdin	exon	8923950	8924151	.	-	.	gene_id "b89117eb-552d-4548-be93-3180740568f7_ENSG00000074800.9"; transcript_id "b89117eb-552d-4548-be93-3180740568f7_ENSG00000074800.9"; exon_number "4"; exon_id "b89117eb-552d-4548-be93-3180740568f7_ENSG00000074800.9.4";
chr1	/dev/stdin	CDS	8923950	8924151	.	-	1	gene_id "b89117eb-552d-4548-be93-3180740568f7_ENSG00000074800.9"; transcript_id "b89117eb-552d-4548-be93-3180740568f7_ENSG00000074800.9"; exon_number "4"; exon_id "b89117eb-552d-4548-be93-3180740568f7_ENSG00000074800.9.4";
chr1	/dev/stdin	exon	8925344	8925541	.	-	.	gene_id "b89117eb-552d-4548-be93-3180740568f7_ENSG00000074800.9"; transcript_id "b89117eb-552d-4548-be93-3180740568f7_ENSG00000074800.9"; exon_number "5"; exon_id "b89117eb-552d-4548-be93-3180740568f7_ENSG00000074800.9.5";
chr1	/dev/stdin	CDS	8925344	8925541	.	-	1	gene_id "b89117eb-552d-4548-be93-3180740568f7_ENSG00000074800.9"; transcript_id "b89117eb-552d-4548-be93-3180740568f7_ENSG00000074800.9"; exon_number "5"; exon_id "b89117eb-552d-4548-be93-3180740568f7_ENSG00000074800.9.5";
chr1	/dev/stdin	exon	8926338	8926560	.	-	.	gene_id "b89117eb-552d-4548-be93-3180740568f7_ENSG00000074800.9"; transcript_id "b89117eb-552d-4548-be93-3180740568f7_ENSG00000074800.9"; exon_number "6"; exon_id "b89117eb-552d-4548-be93-3180740568f7_ENSG00000074800.9.6";
chr1	/dev/stdin	CDS	8926338	8926560	.	-	2	gene_id "b89117eb-552d-4548-be93-3180740568f7_ENSG00000074800.9"; transcript_id "b89117eb-552d-4548-be93-3180740568f7_ENSG00000074800.9"; exon_number "6"; exon_id "b89117eb-552d-4548-be93-3180740568f7_ENSG00000074800.9.6";
chr1	/dev/stdin	exon	8927176	8927309	.	-	.	gene_id "b89117eb-552d-4548-be93-3180740568f7_ENSG00000074800.9"; transcript_id "b89117eb-552d-4548-be93-3180740568f7_ENSG00000074800.9"; exon_number "7"; exon_id "b89117eb-552d-4548-be93-3180740568f7_ENSG00000074800.9.7";
chr1	/dev/stdin	CDS	8927176	8927309	.	-	1	gene_id "b89117eb-552d-4548-be93-3180740568f7_ENSG00000074800.9"; transcript_id "b89117eb-552d-4548-be93-3180740568f7_ENSG00000074800.9"; exon_number "7"; exon_id "b89117eb-552d-4548-be93-3180740568f7_ENSG00000074800.9.7";
chr1	/dev/stdin	exon	8928047	8928116	.	-	.	gene_id "b89117eb-552d-4548-be93-3180740568f7_ENSG00000074800.9"; transcript_id "b89117eb-552d-4548-be93-3180740568f7_ENSG00000074800.9"; exon_number "8"; exon_id "b89117eb-552d-4548-be93-3180740568f7_ENSG00000074800.9.8";
chr1	/dev/stdin	CDS	8928047	8928116	.	-	2	gene_id "b89117eb-552d-4548-be93-3180740568f7_ENSG00000074800.9"; transcript_id "b89117eb-552d-4548-be93-3180740568f7_ENSG00000074800.9"; exon_number "8"; exon_id "b89117eb-552d-4548-be93-3180740568f7_ENSG00000074800.9.8";
chr1	/dev/stdin	exon	8930511	8930569	.	-	.	gene_id "b89117eb-552d-4548-be93-3180740568f7_ENSG00000074800.9"; transcript_id "b89117eb-552d-4548-be93-3180740568f7_ENSG00000074800.9"; exon_number "9"; exon_id "b89117eb-552d-4548-be93-3180740568f7_ENSG00000074800.9.9";
chr1	/dev/stdin	CDS	8930511	8930569	.	-	1	gene_id "b89117eb-552d-4548-be93-3180740568f7_ENSG00000074800.9"; transcript_id "b89117eb-552d-4548-be93-3180740568f7_ENSG00000074800.9"; exon_number "9"; exon_id "b89117eb-552d-4548-be93-3180740568f7_ENSG00000074800.9.9";
chr1	/dev/stdin	exon	8931950	8932045	.	-	.	gene_id "b89117eb-552d-4548-be93-3180740568f7_ENSG00000074800.9"; transcript_id "b89117eb-552d-4548-be93-3180740568f7_ENSG00000074800.9"; exon_number "10"; exon_id "b89117eb-552d-4548-be93-3180740568f7_ENSG00000074800.9.10";
chr1	/dev/stdin	CDS	8931950	8932045	.	-	1	gene_id "b89117eb-552d-4548-be93-3180740568f7_ENSG00000074800.9"; transcript_id "b89117eb-552d-4548-be93-3180740568f7_ENSG00000074800.9"; exon_number "10"; exon_id "b89117eb-552d-4548-be93-3180740568f7_ENSG00000074800.9.10";
chr1	/dev/stdin	exon	8934883	8934973	.	-	.	gene_id "b89117eb-552d-4548-be93-3180740568f7_ENSG00000074800.9"; transcript_id "b89117eb-552d-4548-be93-3180740568f7_ENSG00000074800.9"; exon_number "11"; exon_id "b89117eb-552d-4548-be93-3180740568f7_ENSG00000074800.9.11";
chr1	/dev/stdin	CDS	8934883	8934973	.	-	2	gene_id "b89117eb-552d-4548-be93-3180740568f7_ENSG00000074800.9"; transcript_id "b89117eb-552d-4548-be93-3180740568f7_ENSG00000074800.9"; exon_number "11"; exon_id "b89117eb-552d-4548-be93-3180740568f7_ENSG00000074800.9.11";
chr1	/dev/stdin	exon	8938639	8938735	.	-	.	gene_id "b89117eb-552d-4548-be93-3180740568f7_ENSG00000074800.9"; transcript_id "b89117eb-552d-4548-be93-3180740568f7_ENSG00000074800.9"; exon_number "12"; exon_id "b89117eb-552d-4548-be93-3180740568f7_ENSG00000074800.9.12";
chr1	/dev/stdin	CDS	8938639	8938735	.	-	0	gene_id "b89117eb-552d-4548-be93-3180740568f7_ENSG00000074800.9"; transcript_id "b89117eb-552d-4548-be93-3180740568f7_ENSG00000074800.9"; exon_number "12"; exon_id "b89117eb-552d-4548-be93-3180740568f7_ENSG00000074800.9.12";
chr1	/dev/stdin	start_codon	8938733	8938735	.	-	0	gene_id "b89117eb-552d-4548-be93-3180740568f7_ENSG00000074800.9"; transcript_id "b89117eb-552d-4548-be93-3180740568f7_ENSG00000074800.9"; exon_number "12"; exon_id "b89117eb-552d-4548-be93-3180740568f7_ENSG00000074800.9.12";
chr1	/dev/stdin	transcript	8921262	8938735	.	-	.	gene_id "b89117eb-552d-4548-be93-3180740568f7-1_ENSG00000074800.9"; transcript_id "b89117eb-552d-4548-be93-3180740568f7-1_ENSG00000074800.9";
chr1	/dev/stdin	exon	8921262	8921488	.	-	.	gene_id "b89117eb-552d-4548-be93-3180740568f7-1_ENSG00000074800.9"; transcript_id "b89117eb-552d-4548-be93-3180740568f7-1_ENSG00000074800.9"; exon_number "1"; exon_id "b89117eb-552d-4548-be93-3180740568f7-1_ENSG00000074800.9.1";
chr1	/dev/stdin	CDS	8921262	8921488	.	-	0	gene_id "b89117eb-552d-4548-be93-3180740568f7-1_ENSG00000074800.9"; transcript_id "b89117eb-552d-4548-be93-3180740568f7-1_ENSG00000074800.9"; exon_number "1"; exon_id "b89117eb-552d-4548-be93-3180740568f7-1_ENSG00000074800.9.1";
chr1	/dev/stdin	exon	8922946	8923004	.	-	.	gene_id "b89117eb-552d-4548-be93-3180740568f7-1_ENSG00000074800.9"; transcript_id "b89117eb-552d-4548-be93-3180740568f7-1_ENSG00000074800.9"; exon_number "2"; exon_id "b89117eb-552d-4548-be93-3180740568f7-1_ENSG00000074800.9.2";
chr1	/dev/stdin	CDS	8922946	8923004	.	-	2	gene_id "b89117eb-552d-4548-be93-3180740568f7-1_ENSG00000074800.9"; transcript_id "b89117eb-552d-4548-be93-3180740568f7-1_ENSG00000074800.9"; exon_number "2"; exon_id "b89117eb-552d-4548-be93-3180740568f7-1_ENSG00000074800.9.2";
chr1	/dev/stdin	exon	8923294	8923402	.	-	.	gene_id "b89117eb-552d-4548-be93-3180740568f7-1_ENSG00000074800.9"; transcript_id "b89117eb-552d-4548-be93-3180740568f7-1_ENSG00000074800.9"; exon_number "3"; exon_id "b89117eb-552d-4548-be93-3180740568f7-1_ENSG00000074800.9.3";
chr1	/dev/stdin	CDS	8923294	8923402	.	-	0	gene_id "b89117eb-552d-4548-be93-3180740568f7-1_ENSG00000074800.9"; transcript_id "b89117eb-552d-4548-be93-3180740568f7-1_ENSG00000074800.9"; exon_number "3"; exon_id "b89117eb-552d-4548-be93-3180740568f7-1_ENSG00000074800.9.3";
chr1	/dev/stdin	exon	8923950	8924151	.	-	.	gene_id "b89117eb-552d-4548-be93-3180740568f7-1_ENSG00000074800.9"; transcript_id "b89117eb-552d-4548-be93-3180740568f7-1_ENSG00000074800.9"; exon_number "4"; exon_id "b89117eb-552d-4548-be93-3180740568f7-1_ENSG00000074800.9.4";
chr1	/dev/stdin	CDS	8923950	8924151	.	-	1	gene_id "b89117eb-552d-4548-be93-3180740568f7-1_ENSG00000074800.9"; transcript_id "b89117eb-552d-4548-be93-3180740568f7-1_ENSG00000074800.9"; exon_number "4"; exon_id "b89117eb-552d-4548-be93-3180740568f7-1_ENSG00000074800.9.4";
chr1	/dev/stdin	exon	8925344	8925541	.	-	.	gene_id "b89117eb-552d-4548-be93-3180740568f7-1_ENSG00000074800.9"; transcript_id "b89117eb-552d-4548-be93-3180740568f7-1_ENSG00000074800.9"; exon_number "5"; exon_id "b89117eb-552d-4548-be93-3180740568f7-1_ENSG00000074800.9.5";
chr1	/dev/stdin	CDS	8925344	8925541	.	-	1	gene_id "b89117eb-552d-4548-be93-3180740568f7-1_ENSG00000074800.9"; transcript_id "b89117eb-552d-4548-be93-3180740568f7-1_ENSG00000074800.9"; exon_number "5"; exon_id "b89117eb-552d-4548-be93-3180740568f7-1_ENSG00000074800.9.5";
chr1	/dev/stdin	exon	8926338	8926560	.	-	.	gene_id "b89117eb-552d-4548-be93-3180740568f7-1_ENSG00000074800.9"; transcript_id "b89117eb-552d-4548-be93-3180740568f7-1_ENSG00000074800.9"; exon_number "6"; exon_id "b89117eb-552d-4548-be93-3180740568f7-1_ENSG00000074800.9.6";
chr1	/dev/stdin	CDS	8926338	8926560	.	-	2	gene_id "b89117eb-552d-4548-be93-3180740568f7-1_ENSG00000074800.9"; transcript_id "b89117eb-552d-4548-be93-3180740568f7-1_ENSG00000074800.9"; exon_number "6"; exon_id "b89117eb-552d-4548-be93-3180740568f7-1_ENSG00000074800.9.6";
chr1	/dev/stdin	exon	8927176	8927309	.	-	.	gene_id "b89117eb-552d-4548-be93-3180740568f7-1_ENSG00000074800.9"; transcript_id "b89117eb-552d-4548-be93-3180740568f7-1_ENSG00000074800.9"; exon_number "7"; exon_id "b89117eb-552d-4548-be93-3180740568f7-1_ENSG00000074800.9.7";
chr1	/dev/stdin	CDS	8927176	8927309	.	-	1	gene_id "b89117eb-552d-4548-be93-3180740568f7-1_ENSG00000074800.9"; transcript_id "b89117eb-552d-4548-be93-3180740568f7-1_ENSG00000074800.9"; exon_number "7"; exon_id "b89117eb-552d-4548-be93-3180740568f7-1_ENSG00000074800.9.7";
chr1	/dev/stdin	exon	8928047	8928116	.	-	.	gene_id "b89117eb-552d-4548-be93-3180740568f7-1_ENSG00000074800.9"; transcript_id "b89117eb-552d-4548-be93-3180740568f7-1_ENSG00000074800.9"; exon_number "8"; exon_id "b89117eb-552d-4548-be93-3180740568f7-1_ENSG00000074800.9.8";
chr1	/dev/stdin	CDS	8928047	8928116	.	-	2	gene_id "b89117eb-552d-4548-be93-3180740568f7-1_ENSG00000074800.9"; transcript_id "b89117eb-552d-4548-be93-3180740568f7-1_ENSG00000074800.9"; exon_number "8"; exon_id "b89117eb-552d-4548-be93-3180740568f7-1_ENSG00000074800.9.8";
chr1	/dev/stdin	exon	8930511	8930569	.	-	.	gene_id "b89117eb-552d-4548-be93-3180740568f7-1_ENSG00000074800.9"; transcript_id "b89117eb-552d-4548-be93-3180740568f7-1_ENSG00000074800.9"; exon_number "9"; exon_id "b89117eb-552d-4548-be93-3180740568f7-1_ENSG00000074800.9.9";
chr1	/dev/stdin	CDS	8930511	8930569	.	-	1	gene_id "b89117eb-552d-4548-be93-3180740568f7-1_ENSG00000074800.9"; transcript_id "b89117eb-552d-4548-be93-3180740568f7-1_ENSG00000074800.9"; exon_number "9"; exon_id "b89117eb-552d-4548-be93-3180740568f7-1_ENSG00000074800.9.9";
chr1	/dev/stdin	exon	8931950	8932045	.	-	.	gene_id "b89117eb-552d-4548-be93-3180740568f7-1_ENSG00000074800.9"; transcript_id "b89117eb-552d-4548-be93-3180740568f7-1_ENSG00000074800.9"; exon_number "10"; exon_id "b89117eb-552d-4548-be93-3180740568f7-1_ENSG00000074800.9.10";
chr1	/dev/stdin	CDS	8931950	8932045	.	-	1	gene_id "b89117eb-552d-4548-be93-3180740568f7-1_ENSG00000074800.9"; transcript_id "b89117eb-552d-4548-be93-3180740568f7-1_ENSG00000074800.9"; exon_number "10"; exon_id "b89117eb-552d-4548-be93-3180740568f7-1_ENSG00000074800.9.10";
chr1	/dev/stdin	exon	8934883	8934973	.	-	.	gene_id "b89117eb-552d-4548-be93-3180740568f7-1_ENSG00000074800.9"; transcript_id "b89117eb-552d-4548-be93-3180740568f7-1_ENSG00000074800.9"; exon_number "11"; exon_id "b89117eb-552d-4548-be93-3180740568f7-1_ENSG00000074800.9.11";
chr1	/dev/stdin	CDS	8934883	8934973	.	-	2	gene_id "b89117eb-552d-4548-be93-3180740568f7-1_ENSG00000074800.9"; transcript_id "b89117eb-552d-4548-be93-3180740568f7-1_ENSG00000074800.9"; exon_number "11"; exon_id "b89117eb-552d-4548-be93-3180740568f7-1_ENSG00000074800.9.11";
chr1	/dev/stdin	exon	8938639	8938735	.	-	.	gene_id "b89117eb-552d-4548-be93-3180740568f7-1_ENSG00000074800.9"; transcript_id "b89117eb-552d-4548-be93-3180740568f7-1_ENSG00000074800.9"; exon_number "12"; exon_id "b89117eb-552d-4548-be93-3180740568f7-1_ENSG00000074800.9.12";
chr1	/dev/stdin	CDS	8938639	8938735	.	-	0	gene_id "b89117eb-552d-4548-be93-3180740568f7-1_ENSG00000074800.9"; transcript_id "b89117eb-552d-4548-be93-3180740568f7-1_ENSG00000074800.9"; exon_number "12"; exon_id "b89117eb-552d-4548-be93-3180740568f7-1_ENSG00000074800.9.12";
chr1	/dev/stdin	start_codon	8938733	8938735	.	-	0	gene_id "b89117eb-552d-4548-be93-3180740568f7-1_ENSG00000074800.9"; transcript_id "b89117eb-552d-4548-be93-3180740568f7-1_ENSG00000074800.9"; exon_number "12"; exon_id "b89117eb-552d-4548-be93-3180740568f7-1_ENSG00000074800.9.12";
chr1	/dev/stdin	transcript	8921062	8928391	.	-	.	gene_id "65d920db-c895-4d83-8db7-d3caacd6a01b_ENSG00000074800.9"; transcript_id "65d920db-c895-4d83-8db7-d3caacd6a01b_ENSG00000074800.9";
chr1	/dev/stdin	exon	8921062	8921488	.	-	.	gene_id "65d920db-c895-4d83-8db7-d3caacd6a01b_ENSG00000074800.9"; transcript_id "65d920db-c895-4d83-8db7-d3caacd6a01b_ENSG00000074800.9"; exon_number "1"; exon_id "65d920db-c895-4d83-8db7-d3caacd6a01b_ENSG00000074800.9.1";
chr1	/dev/stdin	CDS	8921062	8921488	.	-	2	gene_id "65d920db-c895-4d83-8db7-d3caacd6a01b_ENSG00000074800.9"; transcript_id "65d920db-c895-4d83-8db7-d3caacd6a01b_ENSG00000074800.9"; exon_number "1"; exon_id "65d920db-c895-4d83-8db7-d3caacd6a01b_ENSG00000074800.9.1";
chr1	/dev/stdin	exon	8922946	8923004	.	-	.	gene_id "65d920db-c895-4d83-8db7-d3caacd6a01b_ENSG00000074800.9"; transcript_id "65d920db-c895-4d83-8db7-d3caacd6a01b_ENSG00000074800.9"; exon_number "2"; exon_id "65d920db-c895-4d83-8db7-d3caacd6a01b_ENSG00000074800.9.2";
chr1	/dev/stdin	CDS	8922946	8923004	.	-	1	gene_id "65d920db-c895-4d83-8db7-d3caacd6a01b_ENSG00000074800.9"; transcript_id "65d920db-c895-4d83-8db7-d3caacd6a01b_ENSG00000074800.9"; exon_number "2"; exon_id "65d920db-c895-4d83-8db7-d3caacd6a01b_ENSG00000074800.9.2";
chr1	/dev/stdin	exon	8923294	8923402	.	-	.	gene_id "65d920db-c895-4d83-8db7-d3caacd6a01b_ENSG00000074800.9"; transcript_id "65d920db-c895-4d83-8db7-d3caacd6a01b_ENSG00000074800.9"; exon_number "3"; exon_id "65d920db-c895-4d83-8db7-d3caacd6a01b_ENSG00000074800.9.3";
chr1	/dev/stdin	CDS	8923294	8923402	.	-	2	gene_id "65d920db-c895-4d83-8db7-d3caacd6a01b_ENSG00000074800.9"; transcript_id "65d920db-c895-4d83-8db7-d3caacd6a01b_ENSG00000074800.9"; exon_number "3"; exon_id "65d920db-c895-4d83-8db7-d3caacd6a01b_ENSG00000074800.9.3";
chr1	/dev/stdin	exon	8923950	8924151	.	-	.	gene_id "65d920db-c895-4d83-8db7-d3caacd6a01b_ENSG00000074800.9"; transcript_id "65d920db-c895-4d83-8db7-d3caacd6a01b_ENSG00000074800.9"; exon_number "4"; exon_id "65d920db-c895-4d83-8db7-d3caacd6a01b_ENSG00000074800.9.4";
chr1	/dev/stdin	CDS	8923950	8924151	.	-	0	gene_id "65d920db-c895-4d83-8db7-d3caacd6a01b_ENSG00000074800.9"; transcript_id "65d920db-c895-4d83-8db7-d3caacd6a01b_ENSG00000074800.9"; exon_number "4"; exon_id "65d920db-c895-4d83-8db7-d3caacd6a01b_ENSG00000074800.9.4";
chr1	/dev/stdin	exon	8925344	8925541	.	-	.	gene_id "65d920db-c895-4d83-8db7-d3caacd6a01b_ENSG00000074800.9"; transcript_id "65d920db-c895-4d83-8db7-d3caacd6a01b_ENSG00000074800.9"; exon_number "5"; exon_id "65d920db-c895-4d83-8db7-d3caacd6a01b_ENSG00000074800.9.5";
chr1	/dev/stdin	CDS	8925344	8925541	.	-	0	gene_id "65d920db-c895-4d83-8db7-d3caacd6a01b_ENSG00000074800.9"; transcript_id "65d920db-c895-4d83-8db7-d3caacd6a01b_ENSG00000074800.9"; exon_number "5"; exon_id "65d920db-c895-4d83-8db7-d3caacd6a01b_ENSG00000074800.9.5";
chr1	/dev/stdin	exon	8926338	8926560	.	-	.	gene_id "65d920db-c895-4d83-8db7-d3caacd6a01b_ENSG00000074800.9"; transcript_id "65d920db-c895-4d83-8db7-d3caacd6a01b_ENSG00000074800.9"; exon_number "6"; exon_id "65d920db-c895-4d83-8db7-d3caacd6a01b_ENSG00000074800.9.6";
chr1	/dev/stdin	CDS	8926338	8926560	.	-	1	gene_id "65d920db-c895-4d83-8db7-d3caacd6a01b_ENSG00000074800.9"; transcript_id "65d920db-c895-4d83-8db7-d3caacd6a01b_ENSG00000074800.9"; exon_number "6"; exon_id "65d920db-c895-4d83-8db7-d3caacd6a01b_ENSG00000074800.9.6";
chr1	/dev/stdin	exon	8927176	8927309	.	-	.	gene_id "65d920db-c895-4d83-8db7-d3caacd6a01b_ENSG00000074800.9"; transcript_id "65d920db-c895-4d83-8db7-d3caacd6a01b_ENSG00000074800.9"; exon_number "7"; exon_id "65d920db-c895-4d83-8db7-d3caacd6a01b_ENSG00000074800.9.7";
chr1	/dev/stdin	CDS	8927176	8927309	.	-	0	gene_id "65d920db-c895-4d83-8db7-d3caacd6a01b_ENSG00000074800.9"; transcript_id "65d920db-c895-4d83-8db7-d3caacd6a01b_ENSG00000074800.9"; exon_number "7"; exon_id "65d920db-c895-4d83-8db7-d3caacd6a01b_ENSG00000074800.9.7";
chr1	/dev/stdin	exon	8928047	8928391	.	-	.	gene_id "65d920db-c895-4d83-8db7-d3caacd6a01b_ENSG00000074800.9"; transcript_id "65d920db-c895-4d83-8db7-d3caacd6a01b_ENSG00000074800.9"; exon_number "8"; exon_id "65d920db-c895-4d83-8db7-d3caacd6a01b_ENSG00000074800.9.8";
chr1	/dev/stdin	CDS	8928047	8928391	.	-	0	gene_id "65d920db-c895-4d83-8db7-d3caacd6a01b_ENSG00000074800.9"; transcript_id "65d920db-c895-4d83-8db7-d3caacd6a01b_ENSG00000074800.9"; exon_number "8"; exon_id "65d920db-c895-4d83-8db7-d3caacd6a01b_ENSG00000074800.9.8";
chr1	/dev/stdin	start_codon	8928389	8928391	.	-	0	gene_id "65d920db-c895-4d83-8db7-d3caacd6a01b_ENSG00000074800.9"; transcript_id "65d920db-c895-4d83-8db7-d3caacd6a01b_ENSG00000074800.9"; exon_number "8"; exon_id "65d920db-c895-4d83-8db7-d3caacd6a01b_ENSG00000074800.9.8";
chr1	/dev/stdin	transcript	8921062	8938735	.	-	.	gene_id "6e7dcfb2-3fc6-4d15-894c-490e5b9b9f2e_ENSG00000074800.9"; transcript_id "6e7dcfb2-3fc6-4d15-894c-490e5b9b9f2e_ENSG00000074800.9";
chr1	/dev/stdin	exon	8921062	8921480	.	-	.	gene_id "6e7dcfb2-3fc6-4d15-894c-490e5b9b9f2e_ENSG00000074800.9"; transcript_id "6e7dcfb2-3fc6-4d15-894c-490e5b9b9f2e_ENSG00000074800.9"; exon_number "1"; exon_id "6e7dcfb2-3fc6-4d15-894c-490e5b9b9f2e_ENSG00000074800.9.1";
chr1	/dev/stdin	CDS	8921062	8921480	.	-	0	gene_id "6e7dcfb2-3fc6-4d15-894c-490e5b9b9f2e_ENSG00000074800.9"; transcript_id "6e7dcfb2-3fc6-4d15-894c-490e5b9b9f2e_ENSG00000074800.9"; exon_number "1"; exon_id "6e7dcfb2-3fc6-4d15-894c-490e5b9b9f2e_ENSG00000074800.9.1";
chr1	/dev/stdin	exon	8922946	8923004	.	-	.	gene_id "6e7dcfb2-3fc6-4d15-894c-490e5b9b9f2e_ENSG00000074800.9"; transcript_id "6e7dcfb2-3fc6-4d15-894c-490e5b9b9f2e_ENSG00000074800.9"; exon_number "2"; exon_id "6e7dcfb2-3fc6-4d15-894c-490e5b9b9f2e_ENSG00000074800.9.2";
chr1	/dev/stdin	CDS	8922946	8923004	.	-	2	gene_id "6e7dcfb2-3fc6-4d15-894c-490e5b9b9f2e_ENSG00000074800.9"; transcript_id "6e7dcfb2-3fc6-4d15-894c-490e5b9b9f2e_ENSG00000074800.9"; exon_number "2"; exon_id "6e7dcfb2-3fc6-4d15-894c-490e5b9b9f2e_ENSG00000074800.9.2";
chr1	/dev/stdin	exon	8923294	8923402	.	-	.	gene_id "6e7dcfb2-3fc6-4d15-894c-490e5b9b9f2e_ENSG00000074800.9"; transcript_id "6e7dcfb2-3fc6-4d15-894c-490e5b9b9f2e_ENSG00000074800.9"; exon_number "3"; exon_id "6e7dcfb2-3fc6-4d15-894c-490e5b9b9f2e_ENSG00000074800.9.3";
chr1	/dev/stdin	CDS	8923294	8923402	.	-	0	gene_id "6e7dcfb2-3fc6-4d15-894c-490e5b9b9f2e_ENSG00000074800.9"; transcript_id "6e7dcfb2-3fc6-4d15-894c-490e5b9b9f2e_ENSG00000074800.9"; exon_number "3"; exon_id "6e7dcfb2-3fc6-4d15-894c-490e5b9b9f2e_ENSG00000074800.9.3";
chr1	/dev/stdin	exon	8923950	8924151	.	-	.	gene_id "6e7dcfb2-3fc6-4d15-894c-490e5b9b9f2e_ENSG00000074800.9"; transcript_id "6e7dcfb2-3fc6-4d15-894c-490e5b9b9f2e_ENSG00000074800.9"; exon_number "4"; exon_id "6e7dcfb2-3fc6-4d15-894c-490e5b9b9f2e_ENSG00000074800.9.4";
chr1	/dev/stdin	CDS	8923950	8924151	.	-	1	gene_id "6e7dcfb2-3fc6-4d15-894c-490e5b9b9f2e_ENSG00000074800.9"; transcript_id "6e7dcfb2-3fc6-4d15-894c-490e5b9b9f2e_ENSG00000074800.9"; exon_number "4"; exon_id "6e7dcfb2-3fc6-4d15-894c-490e5b9b9f2e_ENSG00000074800.9.4";
chr1	/dev/stdin	exon	8925344	8925541	.	-	.	gene_id "6e7dcfb2-3fc6-4d15-894c-490e5b9b9f2e_ENSG00000074800.9"; transcript_id "6e7dcfb2-3fc6-4d15-894c-490e5b9b9f2e_ENSG00000074800.9"; exon_number "5"; exon_id "6e7dcfb2-3fc6-4d15-894c-490e5b9b9f2e_ENSG00000074800.9.5";
chr1	/dev/stdin	CDS	8925344	8925541	.	-	1	gene_id "6e7dcfb2-3fc6-4d15-894c-490e5b9b9f2e_ENSG00000074800.9"; transcript_id "6e7dcfb2-3fc6-4d15-894c-490e5b9b9f2e_ENSG00000074800.9"; exon_number "5"; exon_id "6e7dcfb2-3fc6-4d15-894c-490e5b9b9f2e_ENSG00000074800.9.5";
chr1	/dev/stdin	exon	8926338	8926560	.	-	.	gene_id "6e7dcfb2-3fc6-4d15-894c-490e5b9b9f2e_ENSG00000074800.9"; transcript_id "6e7dcfb2-3fc6-4d15-894c-490e5b9b9f2e_ENSG00000074800.9"; exon_number "6"; exon_id "6e7dcfb2-3fc6-4d15-894c-490e5b9b9f2e_ENSG00000074800.9.6";
chr1	/dev/stdin	CDS	8926338	8926560	.	-	2	gene_id "6e7dcfb2-3fc6-4d15-894c-490e5b9b9f2e_ENSG00000074800.9"; transcript_id "6e7dcfb2-3fc6-4d15-894c-490e5b9b9f2e_ENSG00000074800.9"; exon_number "6"; exon_id "6e7dcfb2-3fc6-4d15-894c-490e5b9b9f2e_ENSG00000074800.9.6";
chr1	/dev/stdin	exon	8927176	8927309	.	-	.	gene_id "6e7dcfb2-3fc6-4d15-894c-490e5b9b9f2e_ENSG00000074800.9"; transcript_id "6e7dcfb2-3fc6-4d15-894c-490e5b9b9f2e_ENSG00000074800.9"; exon_number "7"; exon_id "6e7dcfb2-3fc6-4d15-894c-490e5b9b9f2e_ENSG00000074800.9.7";
chr1	/dev/stdin	CDS	8927176	8927309	.	-	1	gene_id "6e7dcfb2-3fc6-4d15-894c-490e5b9b9f2e_ENSG00000074800.9"; transcript_id "6e7dcfb2-3fc6-4d15-894c-490e5b9b9f2e_ENSG00000074800.9"; exon_number "7"; exon_id "6e7dcfb2-3fc6-4d15-894c-490e5b9b9f2e_ENSG00000074800.9.7";
chr1	/dev/stdin	exon	8928047	8928116	.	-	.	gene_id "6e7dcfb2-3fc6-4d15-894c-490e5b9b9f2e_ENSG00000074800.9"; transcript_id "6e7dcfb2-3fc6-4d15-894c-490e5b9b9f2e_ENSG00000074800.9"; exon_number "8"; exon_id "6e7dcfb2-3fc6-4d15-894c-490e5b9b9f2e_ENSG00000074800.9.8";
chr1	/dev/stdin	CDS	8928047	8928116	.	-	2	gene_id "6e7dcfb2-3fc6-4d15-894c-490e5b9b9f2e_ENSG00000074800.9"; transcript_id "6e7dcfb2-3fc6-4d15-894c-490e5b9b9f2e_ENSG00000074800.9"; exon_number "8"; exon_id "6e7dcfb2-3fc6-4d15-894c-490e5b9b9f2e_ENSG00000074800.9.8";
chr1	/dev/stdin	exon	8930511	8930569	.	-	.	gene_id "6e7dcfb2-3fc6-4d15-894c-490e5b9b9f2e_ENSG00000074800.9"; transcript_id "6e7dcfb2-3fc6-4d15-894c-490e5b9b9f2e_ENSG00000074800.9"; exon_number "9"; exon_id "6e7dcfb2-3fc6-4d15-894c-490e5b9b9f2e_ENSG00000074800.9.9";
chr1	/dev/stdin	CDS	8930511	8930569	.	-	1	gene_id "6e7dcfb2-3fc6-4d15-894c-490e5b9b9f2e_ENSG00000074800.9"; transcript_id "6e7dcfb2-3fc6-4d15-894c-490e5b9b9f2e_ENSG00000074800.9"; exon_number "9"; exon_id "6e7dcfb2-3fc6-4d15-894c-490e5b9b9f2e_ENSG00000074800.9.9";
chr1	/dev/stdin	exon	8931950	8932045	.	-	.	gene_id "6e7dcfb2-3fc6-4d15-894c-490e5b9b9f2e_ENSG00000074800.9"; transcript_id "6e7dcfb2-3fc6-4d15-894c-490e5b9b9f2e_ENSG00000074800.9"; exon_number "10"; exon_id "6e7dcfb2-3fc6-4d15-894c-490e5b9b9f2e_ENSG00000074800.9.10";
chr1	/dev/stdin	CDS	8931950	8932045	.	-	1	gene_id "6e7dcfb2-3fc6-4d15-894c-490e5b9b9f2e_ENSG00000074800.9"; transcript_id "6e7dcfb2-3fc6-4d15-894c-490e5b9b9f2e_ENSG00000074800.9"; exon_number "10"; exon_id "6e7dcfb2-3fc6-4d15-894c-490e5b9b9f2e_ENSG00000074800.9.10";
chr1	/dev/stdin	exon	8934883	8934976	.	-	.	gene_id "6e7dcfb2-3fc6-4d15-894c-490e5b9b9f2e_ENSG00000074800.9"; transcript_id "6e7dcfb2-3fc6-4d15-894c-490e5b9b9f2e_ENSG00000074800.9"; exon_number "11"; exon_id "6e7dcfb2-3fc6-4d15-894c-490e5b9b9f2e_ENSG00000074800.9.11";
chr1	/dev/stdin	CDS	8934883	8934976	.	-	2	gene_id "6e7dcfb2-3fc6-4d15-894c-490e5b9b9f2e_ENSG00000074800.9"; transcript_id "6e7dcfb2-3fc6-4d15-894c-490e5b9b9f2e_ENSG00000074800.9"; exon_number "11"; exon_id "6e7dcfb2-3fc6-4d15-894c-490e5b9b9f2e_ENSG00000074800.9.11";
chr1	/dev/stdin	exon	8938639	8938735	.	-	.	gene_id "6e7dcfb2-3fc6-4d15-894c-490e5b9b9f2e_ENSG00000074800.9"; transcript_id "6e7dcfb2-3fc6-4d15-894c-490e5b9b9f2e_ENSG00000074800.9"; exon_number "12"; exon_id "6e7dcfb2-3fc6-4d15-894c-490e5b9b9f2e_ENSG00000074800.9.12";
chr1	/dev/stdin	CDS	8938639	8938735	.	-	0	gene_id "6e7dcfb2-3fc6-4d15-894c-490e5b9b9f2e_ENSG00000074800.9"; transcript_id "6e7dcfb2-3fc6-4d15-894c-490e5b9b9f2e_ENSG00000074800.9"; exon_number "12"; exon_id "6e7dcfb2-3fc6-4d15-894c-490e5b9b9f2e_ENSG00000074800.9.12";
chr1	/dev/stdin	start_codon	8938733	8938735	.	-	0	gene_id "6e7dcfb2-3fc6-4d15-894c-490e5b9b9f2e_ENSG00000074800.9"; transcript_id "6e7dcfb2-3fc6-4d15-894c-490e5b9b9f2e_ENSG00000074800.9"; exon_number "12"; exon_id "6e7dcfb2-3fc6-4d15-894c-490e5b9b9f2e_ENSG00000074800.9.12";
chr1	/dev/stdin	transcript	8921262	8938735	.	-	.	gene_id "6e7dcfb2-3fc6-4d15-894c-490e5b9b9f2e-1_ENSG00000074800.9"; transcript_id "6e7dcfb2-3fc6-4d15-894c-490e5b9b9f2e-1_ENSG00000074800.9";
chr1	/dev/stdin	exon	8921262	8921480	.	-	.	gene_id "6e7dcfb2-3fc6-4d15-894c-490e5b9b9f2e-1_ENSG00000074800.9"; transcript_id "6e7dcfb2-3fc6-4d15-894c-490e5b9b9f2e-1_ENSG00000074800.9"; exon_number "1"; exon_id "6e7dcfb2-3fc6-4d15-894c-490e5b9b9f2e-1_ENSG00000074800.9.1";
chr1	/dev/stdin	CDS	8921265	8921480	.	-	0	gene_id "6e7dcfb2-3fc6-4d15-894c-490e5b9b9f2e-1_ENSG00000074800.9"; transcript_id "6e7dcfb2-3fc6-4d15-894c-490e5b9b9f2e-1_ENSG00000074800.9"; exon_number "1"; exon_id "6e7dcfb2-3fc6-4d15-894c-490e5b9b9f2e-1_ENSG00000074800.9.1";
chr1	/dev/stdin	exon	8922946	8923004	.	-	.	gene_id "6e7dcfb2-3fc6-4d15-894c-490e5b9b9f2e-1_ENSG00000074800.9"; transcript_id "6e7dcfb2-3fc6-4d15-894c-490e5b9b9f2e-1_ENSG00000074800.9"; exon_number "2"; exon_id "6e7dcfb2-3fc6-4d15-894c-490e5b9b9f2e-1_ENSG00000074800.9.2";
chr1	/dev/stdin	CDS	8922946	8923004	.	-	2	gene_id "6e7dcfb2-3fc6-4d15-894c-490e5b9b9f2e-1_ENSG00000074800.9"; transcript_id "6e7dcfb2-3fc6-4d15-894c-490e5b9b9f2e-1_ENSG00000074800.9"; exon_number "2"; exon_id "6e7dcfb2-3fc6-4d15-894c-490e5b9b9f2e-1_ENSG00000074800.9.2";
chr1	/dev/stdin	exon	8923294	8923402	.	-	.	gene_id "6e7dcfb2-3fc6-4d15-894c-490e5b9b9f2e-1_ENSG00000074800.9"; transcript_id "6e7dcfb2-3fc6-4d15-894c-490e5b9b9f2e-1_ENSG00000074800.9"; exon_number "3"; exon_id "6e7dcfb2-3fc6-4d15-894c-490e5b9b9f2e-1_ENSG00000074800.9.3";
chr1	/dev/stdin	CDS	8923294	8923402	.	-	0	gene_id "6e7dcfb2-3fc6-4d15-894c-490e5b9b9f2e-1_ENSG00000074800.9"; transcript_id "6e7dcfb2-3fc6-4d15-894c-490e5b9b9f2e-1_ENSG00000074800.9"; exon_number "3"; exon_id "6e7dcfb2-3fc6-4d15-894c-490e5b9b9f2e-1_ENSG00000074800.9.3";
chr1	/dev/stdin	exon	8923950	8924151	.	-	.	gene_id "6e7dcfb2-3fc6-4d15-894c-490e5b9b9f2e-1_ENSG00000074800.9"; transcript_id "6e7dcfb2-3fc6-4d15-894c-490e5b9b9f2e-1_ENSG00000074800.9"; exon_number "4"; exon_id "6e7dcfb2-3fc6-4d15-894c-490e5b9b9f2e-1_ENSG00000074800.9.4";
chr1	/dev/stdin	CDS	8923950	8924151	.	-	1	gene_id "6e7dcfb2-3fc6-4d15-894c-490e5b9b9f2e-1_ENSG00000074800.9"; transcript_id "6e7dcfb2-3fc6-4d15-894c-490e5b9b9f2e-1_ENSG00000074800.9"; exon_number "4"; exon_id "6e7dcfb2-3fc6-4d15-894c-490e5b9b9f2e-1_ENSG00000074800.9.4";
chr1	/dev/stdin	exon	8925344	8925541	.	-	.	gene_id "6e7dcfb2-3fc6-4d15-894c-490e5b9b9f2e-1_ENSG00000074800.9"; transcript_id "6e7dcfb2-3fc6-4d15-894c-490e5b9b9f2e-1_ENSG00000074800.9"; exon_number "5"; exon_id "6e7dcfb2-3fc6-4d15-894c-490e5b9b9f2e-1_ENSG00000074800.9.5";
chr1	/dev/stdin	CDS	8925344	8925541	.	-	1	gene_id "6e7dcfb2-3fc6-4d15-894c-490e5b9b9f2e-1_ENSG00000074800.9"; transcript_id "6e7dcfb2-3fc6-4d15-894c-490e5b9b9f2e-1_ENSG00000074800.9"; exon_number "5"; exon_id "6e7dcfb2-3fc6-4d15-894c-490e5b9b9f2e-1_ENSG00000074800.9.5";
chr1	/dev/stdin	exon	8926338	8926560	.	-	.	gene_id "6e7dcfb2-3fc6-4d15-894c-490e5b9b9f2e-1_ENSG00000074800.9"; transcript_id "6e7dcfb2-3fc6-4d15-894c-490e5b9b9f2e-1_ENSG00000074800.9"; exon_number "6"; exon_id "6e7dcfb2-3fc6-4d15-894c-490e5b9b9f2e-1_ENSG00000074800.9.6";
chr1	/dev/stdin	CDS	8926338	8926560	.	-	2	gene_id "6e7dcfb2-3fc6-4d15-894c-490e5b9b9f2e-1_ENSG00000074800.9"; transcript_id "6e7dcfb2-3fc6-4d15-894c-490e5b9b9f2e-1_ENSG00000074800.9"; exon_number "6"; exon_id "6e7dcfb2-3fc6-4d15-894c-490e5b9b9f2e-1_ENSG00000074800.9.6";
chr1	/dev/stdin	exon	8927176	8927309	.	-	.	gene_id "6e7dcfb2-3fc6-4d15-894c-490e5b9b9f2e-1_ENSG00000074800.9"; transcript_id "6e7dcfb2-3fc6-4d15-894c-490e5b9b9f2e-1_ENSG00000074800.9"; exon_number "7"; exon_id "6e7dcfb2-3fc6-4d15-894c-490e5b9b9f2e-1_ENSG00000074800.9.7";
chr1	/dev/stdin	CDS	8927176	8927309	.	-	1	gene_id "6e7dcfb2-3fc6-4d15-894c-490e5b9b9f2e-1_ENSG00000074800.9"; transcript_id "6e7dcfb2-3fc6-4d15-894c-490e5b9b9f2e-1_ENSG00000074800.9"; exon_number "7"; exon_id "6e7dcfb2-3fc6-4d15-894c-490e5b9b9f2e-1_ENSG00000074800.9.7";
chr1	/dev/stdin	exon	8928047	8928116	.	-	.	gene_id "6e7dcfb2-3fc6-4d15-894c-490e5b9b9f2e-1_ENSG00000074800.9"; transcript_id "6e7dcfb2-3fc6-4d15-894c-490e5b9b9f2e-1_ENSG00000074800.9"; exon_number "8"; exon_id "6e7dcfb2-3fc6-4d15-894c-490e5b9b9f2e-1_ENSG00000074800.9.8";
chr1	/dev/stdin	CDS	8928047	8928116	.	-	2	gene_id "6e7dcfb2-3fc6-4d15-894c-490e5b9b9f2e-1_ENSG00000074800.9"; transcript_id "6e7dcfb2-3fc6-4d15-894c-490e5b9b9f2e-1_ENSG00000074800.9"; exon_number "8"; exon_id "6e7dcfb2-3fc6-4d15-894c-490e5b9b9f2e-1_ENSG00000074800.9.8";
chr1	/dev/stdin	exon	8930511	8930569	.	-	.	gene_id "6e7dcfb2-3fc6-4d15-894c-490e5b9b9f2e-1_ENSG00000074800.9"; transcript_id "6e7dcfb2-3fc6-4d15-894c-490e5b9b9f2e-1_ENSG00000074800.9"; exon_number "9"; exon_id "6e7dcfb2-3fc6-4d15-894c-490e5b9b9f2e-1_ENSG00000074800.9.9";
chr1	/dev/stdin	CDS	8930511	8930569	.	-	1	gene_id "6e7dcfb2-3fc6-4d15-894c-490e5b9b9f2e-1_ENSG00000074800.9"; transcript_id "6e7dcfb2-3fc6-4d15-894c-490e5b9b9f2e-1_ENSG00000074800.9"; exon_number "9"; exon_id "6e7dcfb2-3fc6-4d15-894c-490e5b9b9f2e-1_ENSG00000074800.9.9";
chr1	/dev/stdin	exon	8931950	8932045	.	-	.	gene_id "6e7dcfb2-3fc6-4d15-894c-490e5b9b9f2e-1_ENSG00000074800.9"; transcript_id "6e7dcfb2-3fc6-4d15-894c-490e5b9b9f2e-1_ENSG00000074800.9"; exon_number "10"; exon_id "6e7dcfb2-3fc6-4d15-894c-490e5b9b9f2e-1_ENSG00000074800.9.10";
chr1	/dev/stdin	CDS	8931950	8932045	.	-	1	gene_id "6e7dcfb2-3fc6-4d15-894c-490e5b9b9f2e-1_ENSG00000074800.9"; transcript_id "6e7dcfb2-3fc6-4d15-894c-490e5b9b9f2e-1_ENSG00000074800.9"; exon_number "10"; exon_id "6e7dcfb2-3fc6-4d15-894c-490e5b9b9f2e-1_ENSG00000074800.9.10";
chr1	/dev/stdin	exon	8934883	8934976	.	-	.	gene_id "6e7dcfb2-3fc6-4d15-894c-490e5b9b9f2e-1_ENSG00000074800.9"; transcript_id "6e7dcfb2-3fc6-4d15-894c-490e5b9b9f2e-1_ENSG00000074800.9"; exon_number "11"; exon_id "6e7dcfb2-3fc6-4d15-894c-490e5b9b9f2e-1_ENSG00000074800.9.11";
chr1	/dev/stdin	CDS	8934883	8934976	.	-	2	gene_id "6e7dcfb2-3fc6-4d15-894c-490e5b9b9f2e-1_ENSG00000074800.9"; transcript_id "6e7dcfb2-3fc6-4d15-894c-490e5b9b9f2e-1_ENSG00000074800.9"; exon_number "11"; exon_id "6e7dcfb2-3fc6-4d15-894c-490e5b9b9f2e-1_ENSG00000074800.9.11";
chr1	/dev/stdin	exon	8938639	8938735	.	-	.	gene_id "6e7dcfb2-3fc6-4d15-894c-490e5b9b9f2e-1_ENSG00000074800.9"; transcript_id "6e7dcfb2-3fc6-4d15-894c-490e5b9b9f2e-1_ENSG00000074800.9"; exon_number "12"; exon_id "6e7dcfb2-3fc6-4d15-894c-490e5b9b9f2e-1_ENSG00000074800.9.12";
chr1	/dev/stdin	CDS	8938639	8938735	.	-	0	gene_id "6e7dcfb2-3fc6-4d15-894c-490e5b9b9f2e-1_ENSG00000074800.9"; transcript_id "6e7dcfb2-3fc6-4d15-894c-490e5b9b9f2e-1_ENSG00000074800.9"; exon_number "12"; exon_id "6e7dcfb2-3fc6-4d15-894c-490e5b9b9f2e-1_ENSG00000074800.9.12";
chr1	/dev/stdin	start_codon	8938733	8938735	.	-	0	gene_id "6e7dcfb2-3fc6-4d15-894c-490e5b9b9f2e-1_ENSG00000074800.9"; transcript_id "6e7dcfb2-3fc6-4d15-894c-490e5b9b9f2e-1_ENSG00000074800.9"; exon_number "12"; exon_id "6e7dcfb2-3fc6-4d15-894c-490e5b9b9f2e-1_ENSG00000074800.9.12";
chr1	/dev/stdin	stop_codon	8921262	8921264	.	-	0	gene_id "6e7dcfb2-3fc6-4d15-894c-490e5b9b9f2e-1_ENSG00000074800.9"; transcript_id "6e7dcfb2-3fc6-4d15-894c-490e5b9b9f2e-1_ENSG00000074800.9"; exon_number "1"; exon_id "6e7dcfb2-3fc6-4d15-894c-490e5b9b9f2e-1_ENSG00000074800.9.1";
chr1	/dev/stdin	transcript	8921062	8938735	.	-	.	gene_id "8c172f5f-08f2-4e0d-b63a-ce29af88825d_ENSG00000074800.9"; transcript_id "8c172f5f-08f2-4e0d-b63a-ce29af88825d_ENSG00000074800.9";
chr1	/dev/stdin	exon	8921062	8921488	.	-	.	gene_id "8c172f5f-08f2-4e0d-b63a-ce29af88825d_ENSG00000074800.9"; transcript_id "8c172f5f-08f2-4e0d-b63a-ce29af88825d_ENSG00000074800.9"; exon_number "1"; exon_id "8c172f5f-08f2-4e0d-b63a-ce29af88825d_ENSG00000074800.9.1";
chr1	/dev/stdin	CDS	8921062	8921488	.	-	0	gene_id "8c172f5f-08f2-4e0d-b63a-ce29af88825d_ENSG00000074800.9"; transcript_id "8c172f5f-08f2-4e0d-b63a-ce29af88825d_ENSG00000074800.9"; exon_number "1"; exon_id "8c172f5f-08f2-4e0d-b63a-ce29af88825d_ENSG00000074800.9.1";
chr1	/dev/stdin	exon	8922946	8923004	.	-	.	gene_id "8c172f5f-08f2-4e0d-b63a-ce29af88825d_ENSG00000074800.9"; transcript_id "8c172f5f-08f2-4e0d-b63a-ce29af88825d_ENSG00000074800.9"; exon_number "2"; exon_id "8c172f5f-08f2-4e0d-b63a-ce29af88825d_ENSG00000074800.9.2";
chr1	/dev/stdin	CDS	8922946	8923004	.	-	2	gene_id "8c172f5f-08f2-4e0d-b63a-ce29af88825d_ENSG00000074800.9"; transcript_id "8c172f5f-08f2-4e0d-b63a-ce29af88825d_ENSG00000074800.9"; exon_number "2"; exon_id "8c172f5f-08f2-4e0d-b63a-ce29af88825d_ENSG00000074800.9.2";
chr1	/dev/stdin	exon	8923294	8923402	.	-	.	gene_id "8c172f5f-08f2-4e0d-b63a-ce29af88825d_ENSG00000074800.9"; transcript_id "8c172f5f-08f2-4e0d-b63a-ce29af88825d_ENSG00000074800.9"; exon_number "3"; exon_id "8c172f5f-08f2-4e0d-b63a-ce29af88825d_ENSG00000074800.9.3";
chr1	/dev/stdin	CDS	8923294	8923402	.	-	0	gene_id "8c172f5f-08f2-4e0d-b63a-ce29af88825d_ENSG00000074800.9"; transcript_id "8c172f5f-08f2-4e0d-b63a-ce29af88825d_ENSG00000074800.9"; exon_number "3"; exon_id "8c172f5f-08f2-4e0d-b63a-ce29af88825d_ENSG00000074800.9.3";
chr1	/dev/stdin	exon	8923950	8924151	.	-	.	gene_id "8c172f5f-08f2-4e0d-b63a-ce29af88825d_ENSG00000074800.9"; transcript_id "8c172f5f-08f2-4e0d-b63a-ce29af88825d_ENSG00000074800.9"; exon_number "4"; exon_id "8c172f5f-08f2-4e0d-b63a-ce29af88825d_ENSG00000074800.9.4";
chr1	/dev/stdin	CDS	8923950	8924151	.	-	1	gene_id "8c172f5f-08f2-4e0d-b63a-ce29af88825d_ENSG00000074800.9"; transcript_id "8c172f5f-08f2-4e0d-b63a-ce29af88825d_ENSG00000074800.9"; exon_number "4"; exon_id "8c172f5f-08f2-4e0d-b63a-ce29af88825d_ENSG00000074800.9.4";
chr1	/dev/stdin	exon	8925344	8925541	.	-	.	gene_id "8c172f5f-08f2-4e0d-b63a-ce29af88825d_ENSG00000074800.9"; transcript_id "8c172f5f-08f2-4e0d-b63a-ce29af88825d_ENSG00000074800.9"; exon_number "5"; exon_id "8c172f5f-08f2-4e0d-b63a-ce29af88825d_ENSG00000074800.9.5";
chr1	/dev/stdin	CDS	8925344	8925541	.	-	1	gene_id "8c172f5f-08f2-4e0d-b63a-ce29af88825d_ENSG00000074800.9"; transcript_id "8c172f5f-08f2-4e0d-b63a-ce29af88825d_ENSG00000074800.9"; exon_number "5"; exon_id "8c172f5f-08f2-4e0d-b63a-ce29af88825d_ENSG00000074800.9.5";
chr1	/dev/stdin	exon	8926338	8926518	.	-	.	gene_id "8c172f5f-08f2-4e0d-b63a-ce29af88825d_ENSG00000074800.9"; transcript_id "8c172f5f-08f2-4e0d-b63a-ce29af88825d_ENSG00000074800.9"; exon_number "6"; exon_id "8c172f5f-08f2-4e0d-b63a-ce29af88825d_ENSG00000074800.9.6";
chr1	/dev/stdin	CDS	8926338	8926518	.	-	2	gene_id "8c172f5f-08f2-4e0d-b63a-ce29af88825d_ENSG00000074800.9"; transcript_id "8c172f5f-08f2-4e0d-b63a-ce29af88825d_ENSG00000074800.9"; exon_number "6"; exon_id "8c172f5f-08f2-4e0d-b63a-ce29af88825d_ENSG00000074800.9.6";
chr1	/dev/stdin	exon	8927176	8927309	.	-	.	gene_id "8c172f5f-08f2-4e0d-b63a-ce29af88825d_ENSG00000074800.9"; transcript_id "8c172f5f-08f2-4e0d-b63a-ce29af88825d_ENSG00000074800.9"; exon_number "7"; exon_id "8c172f5f-08f2-4e0d-b63a-ce29af88825d_ENSG00000074800.9.7";
chr1	/dev/stdin	CDS	8927176	8927309	.	-	1	gene_id "8c172f5f-08f2-4e0d-b63a-ce29af88825d_ENSG00000074800.9"; transcript_id "8c172f5f-08f2-4e0d-b63a-ce29af88825d_ENSG00000074800.9"; exon_number "7"; exon_id "8c172f5f-08f2-4e0d-b63a-ce29af88825d_ENSG00000074800.9.7";
chr1	/dev/stdin	exon	8928047	8928116	.	-	.	gene_id "8c172f5f-08f2-4e0d-b63a-ce29af88825d_ENSG00000074800.9"; transcript_id "8c172f5f-08f2-4e0d-b63a-ce29af88825d_ENSG00000074800.9"; exon_number "8"; exon_id "8c172f5f-08f2-4e0d-b63a-ce29af88825d_ENSG00000074800.9.8";
chr1	/dev/stdin	CDS	8928047	8928116	.	-	2	gene_id "8c172f5f-08f2-4e0d-b63a-ce29af88825d_ENSG00000074800.9"; transcript_id "8c172f5f-08f2-4e0d-b63a-ce29af88825d_ENSG00000074800.9"; exon_number "8"; exon_id "8c172f5f-08f2-4e0d-b63a-ce29af88825d_ENSG00000074800.9.8";
chr1	/dev/stdin	exon	8930511	8930569	.	-	.	gene_id "8c172f5f-08f2-4e0d-b63a-ce29af88825d_ENSG00000074800.9"; transcript_id "8c172f5f-08f2-4e0d-b63a-ce29af88825d_ENSG00000074800.9"; exon_number "9"; exon_id "8c172f5f-08f2-4e0d-b63a-ce29af88825d_ENSG00000074800.9.9";
chr1	/dev/stdin	CDS	8930511	8930569	.	-	1	gene_id "8c172f5f-08f2-4e0d-b63a-ce29af88825d_ENSG00000074800.9"; transcript_id "8c172f5f-08f2-4e0d-b63a-ce29af88825d_ENSG00000074800.9"; exon_number "9"; exon_id "8c172f5f-08f2-4e0d-b63a-ce29af88825d_ENSG00000074800.9.9";
chr1	/dev/stdin	exon	8931950	8932045	.	-	.	gene_id "8c172f5f-08f2-4e0d-b63a-ce29af88825d_ENSG00000074800.9"; transcript_id "8c172f5f-08f2-4e0d-b63a-ce29af88825d_ENSG00000074800.9"; exon_number "10"; exon_id "8c172f5f-08f2-4e0d-b63a-ce29af88825d_ENSG00000074800.9.10";
chr1	/dev/stdin	CDS	8931950	8932045	.	-	1	gene_id "8c172f5f-08f2-4e0d-b63a-ce29af88825d_ENSG00000074800.9"; transcript_id "8c172f5f-08f2-4e0d-b63a-ce29af88825d_ENSG00000074800.9"; exon_number "10"; exon_id "8c172f5f-08f2-4e0d-b63a-ce29af88825d_ENSG00000074800.9.10";
chr1	/dev/stdin	exon	8934883	8934976	.	-	.	gene_id "8c172f5f-08f2-4e0d-b63a-ce29af88825d_ENSG00000074800.9"; transcript_id "8c172f5f-08f2-4e0d-b63a-ce29af88825d_ENSG00000074800.9"; exon_number "11"; exon_id "8c172f5f-08f2-4e0d-b63a-ce29af88825d_ENSG00000074800.9.11";
chr1	/dev/stdin	CDS	8934883	8934976	.	-	2	gene_id "8c172f5f-08f2-4e0d-b63a-ce29af88825d_ENSG00000074800.9"; transcript_id "8c172f5f-08f2-4e0d-b63a-ce29af88825d_ENSG00000074800.9"; exon_number "11"; exon_id "8c172f5f-08f2-4e0d-b63a-ce29af88825d_ENSG00000074800.9.11";
chr1	/dev/stdin	exon	8938639	8938735	.	-	.	gene_id "8c172f5f-08f2-4e0d-b63a-ce29af88825d_ENSG00000074800.9"; transcript_id "8c172f5f-08f2-4e0d-b63a-ce29af88825d_ENSG00000074800.9"; exon_number "12"; exon_id "8c172f5f-08f2-4e0d-b63a-ce29af88825d_ENSG00000074800.9.12";
chr1	/dev/stdin	CDS	8938639	8938735	.	-	0	gene_id "8c172f5f-08f2-4e0d-b63a-ce29af88825d_ENSG00000074800.9"; transcript_id "8c172f5f-08f2-4e0d-b63a-ce29af88825d_ENSG00000074800.9"; exon_number "12"; exon_id "8c172f5f-08f2-4e0d-b63a-ce29af88825d_ENSG00000074800.9.12";
chr1	/dev/stdin	start_codon	8938733	8938735	.	-	0	gene_id "8c172f5f-08f2-4e0d-b63a-ce29af88825d_ENSG00000074800.9"; transcript_id "8c172f5f-08f2-4e0d-b63a-ce29af88825d_ENSG00000074800.9"; exon_number "12"; exon_id "8c172f5f-08f2-4e0d-b63a-ce29af88825d_ENSG00000074800.9.12";
chr1	/dev/stdin	transcript	8921220	8938735	.	-	.	gene_id "8c172f5f-08f2-4e0d-b63a-ce29af88825d-1_ENSG00000074800.9"; transcript_id "8c172f5f-08f2-4e0d-b63a-ce29af88825d-1_ENSG00000074800.9";
chr1	/dev/stdin	exon	8921220	8921488	.	-	.	gene_id "8c172f5f-08f2-4e0d-b63a-ce29af88825d-1_ENSG00000074800.9"; transcript_id "8c172f5f-08f2-4e0d-b63a-ce29af88825d-1_ENSG00000074800.9"; exon_number "1"; exon_id "8c172f5f-08f2-4e0d-b63a-ce29af88825d-1_ENSG00000074800.9.1";
chr1	/dev/stdin	CDS	8921220	8921488	.	-	0	gene_id "8c172f5f-08f2-4e0d-b63a-ce29af88825d-1_ENSG00000074800.9"; transcript_id "8c172f5f-08f2-4e0d-b63a-ce29af88825d-1_ENSG00000074800.9"; exon_number "1"; exon_id "8c172f5f-08f2-4e0d-b63a-ce29af88825d-1_ENSG00000074800.9.1";
chr1	/dev/stdin	exon	8922946	8923004	.	-	.	gene_id "8c172f5f-08f2-4e0d-b63a-ce29af88825d-1_ENSG00000074800.9"; transcript_id "8c172f5f-08f2-4e0d-b63a-ce29af88825d-1_ENSG00000074800.9"; exon_number "2"; exon_id "8c172f5f-08f2-4e0d-b63a-ce29af88825d-1_ENSG00000074800.9.2";
chr1	/dev/stdin	CDS	8922946	8923004	.	-	2	gene_id "8c172f5f-08f2-4e0d-b63a-ce29af88825d-1_ENSG00000074800.9"; transcript_id "8c172f5f-08f2-4e0d-b63a-ce29af88825d-1_ENSG00000074800.9"; exon_number "2"; exon_id "8c172f5f-08f2-4e0d-b63a-ce29af88825d-1_ENSG00000074800.9.2";
chr1	/dev/stdin	exon	8923294	8923402	.	-	.	gene_id "8c172f5f-08f2-4e0d-b63a-ce29af88825d-1_ENSG00000074800.9"; transcript_id "8c172f5f-08f2-4e0d-b63a-ce29af88825d-1_ENSG00000074800.9"; exon_number "3"; exon_id "8c172f5f-08f2-4e0d-b63a-ce29af88825d-1_ENSG00000074800.9.3";
chr1	/dev/stdin	CDS	8923294	8923402	.	-	0	gene_id "8c172f5f-08f2-4e0d-b63a-ce29af88825d-1_ENSG00000074800.9"; transcript_id "8c172f5f-08f2-4e0d-b63a-ce29af88825d-1_ENSG00000074800.9"; exon_number "3"; exon_id "8c172f5f-08f2-4e0d-b63a-ce29af88825d-1_ENSG00000074800.9.3";
chr1	/dev/stdin	exon	8923950	8924151	.	-	.	gene_id "8c172f5f-08f2-4e0d-b63a-ce29af88825d-1_ENSG00000074800.9"; transcript_id "8c172f5f-08f2-4e0d-b63a-ce29af88825d-1_ENSG00000074800.9"; exon_number "4"; exon_id "8c172f5f-08f2-4e0d-b63a-ce29af88825d-1_ENSG00000074800.9.4";
chr1	/dev/stdin	CDS	8923950	8924151	.	-	1	gene_id "8c172f5f-08f2-4e0d-b63a-ce29af88825d-1_ENSG00000074800.9"; transcript_id "8c172f5f-08f2-4e0d-b63a-ce29af88825d-1_ENSG00000074800.9"; exon_number "4"; exon_id "8c172f5f-08f2-4e0d-b63a-ce29af88825d-1_ENSG00000074800.9.4";
chr1	/dev/stdin	exon	8925344	8925541	.	-	.	gene_id "8c172f5f-08f2-4e0d-b63a-ce29af88825d-1_ENSG00000074800.9"; transcript_id "8c172f5f-08f2-4e0d-b63a-ce29af88825d-1_ENSG00000074800.9"; exon_number "5"; exon_id "8c172f5f-08f2-4e0d-b63a-ce29af88825d-1_ENSG00000074800.9.5";
chr1	/dev/stdin	CDS	8925344	8925541	.	-	1	gene_id "8c172f5f-08f2-4e0d-b63a-ce29af88825d-1_ENSG00000074800.9"; transcript_id "8c172f5f-08f2-4e0d-b63a-ce29af88825d-1_ENSG00000074800.9"; exon_number "5"; exon_id "8c172f5f-08f2-4e0d-b63a-ce29af88825d-1_ENSG00000074800.9.5";
chr1	/dev/stdin	exon	8926338	8926518	.	-	.	gene_id "8c172f5f-08f2-4e0d-b63a-ce29af88825d-1_ENSG00000074800.9"; transcript_id "8c172f5f-08f2-4e0d-b63a-ce29af88825d-1_ENSG00000074800.9"; exon_number "6"; exon_id "8c172f5f-08f2-4e0d-b63a-ce29af88825d-1_ENSG00000074800.9.6";
chr1	/dev/stdin	CDS	8926338	8926518	.	-	2	gene_id "8c172f5f-08f2-4e0d-b63a-ce29af88825d-1_ENSG00000074800.9"; transcript_id "8c172f5f-08f2-4e0d-b63a-ce29af88825d-1_ENSG00000074800.9"; exon_number "6"; exon_id "8c172f5f-08f2-4e0d-b63a-ce29af88825d-1_ENSG00000074800.9.6";
chr1	/dev/stdin	exon	8927176	8927309	.	-	.	gene_id "8c172f5f-08f2-4e0d-b63a-ce29af88825d-1_ENSG00000074800.9"; transcript_id "8c172f5f-08f2-4e0d-b63a-ce29af88825d-1_ENSG00000074800.9"; exon_number "7"; exon_id "8c172f5f-08f2-4e0d-b63a-ce29af88825d-1_ENSG00000074800.9.7";
chr1	/dev/stdin	CDS	8927176	8927309	.	-	1	gene_id "8c172f5f-08f2-4e0d-b63a-ce29af88825d-1_ENSG00000074800.9"; transcript_id "8c172f5f-08f2-4e0d-b63a-ce29af88825d-1_ENSG00000074800.9"; exon_number "7"; exon_id "8c172f5f-08f2-4e0d-b63a-ce29af88825d-1_ENSG00000074800.9.7";
chr1	/dev/stdin	exon	8928047	8928116	.	-	.	gene_id "8c172f5f-08f2-4e0d-b63a-ce29af88825d-1_ENSG00000074800.9"; transcript_id "8c172f5f-08f2-4e0d-b63a-ce29af88825d-1_ENSG00000074800.9"; exon_number "8"; exon_id "8c172f5f-08f2-4e0d-b63a-ce29af88825d-1_ENSG00000074800.9.8";
chr1	/dev/stdin	CDS	8928047	8928116	.	-	2	gene_id "8c172f5f-08f2-4e0d-b63a-ce29af88825d-1_ENSG00000074800.9"; transcript_id "8c172f5f-08f2-4e0d-b63a-ce29af88825d-1_ENSG00000074800.9"; exon_number "8"; exon_id "8c172f5f-08f2-4e0d-b63a-ce29af88825d-1_ENSG00000074800.9.8";
chr1	/dev/stdin	exon	8930511	8930569	.	-	.	gene_id "8c172f5f-08f2-4e0d-b63a-ce29af88825d-1_ENSG00000074800.9"; transcript_id "8c172f5f-08f2-4e0d-b63a-ce29af88825d-1_ENSG00000074800.9"; exon_number "9"; exon_id "8c172f5f-08f2-4e0d-b63a-ce29af88825d-1_ENSG00000074800.9.9";
chr1	/dev/stdin	CDS	8930511	8930569	.	-	1	gene_id "8c172f5f-08f2-4e0d-b63a-ce29af88825d-1_ENSG00000074800.9"; transcript_id "8c172f5f-08f2-4e0d-b63a-ce29af88825d-1_ENSG00000074800.9"; exon_number "9"; exon_id "8c172f5f-08f2-4e0d-b63a-ce29af88825d-1_ENSG00000074800.9.9";
chr1	/dev/stdin	exon	8931950	8932045	.	-	.	gene_id "8c172f5f-08f2-4e0d-b63a-ce29af88825d-1_ENSG00000074800.9"; transcript_id "8c172f5f-08f2-4e0d-b63a-ce29af88825d-1_ENSG00000074800.9"; exon_number "10"; exon_id "8c172f5f-08f2-4e0d-b63a-ce29af88825d-1_ENSG00000074800.9.10";
chr1	/dev/stdin	CDS	8931950	8932045	.	-	1	gene_id "8c172f5f-08f2-4e0d-b63a-ce29af88825d-1_ENSG00000074800.9"; transcript_id "8c172f5f-08f2-4e0d-b63a-ce29af88825d-1_ENSG00000074800.9"; exon_number "10"; exon_id "8c172f5f-08f2-4e0d-b63a-ce29af88825d-1_ENSG00000074800.9.10";
chr1	/dev/stdin	exon	8934883	8934976	.	-	.	gene_id "8c172f5f-08f2-4e0d-b63a-ce29af88825d-1_ENSG00000074800.9"; transcript_id "8c172f5f-08f2-4e0d-b63a-ce29af88825d-1_ENSG00000074800.9"; exon_number "11"; exon_id "8c172f5f-08f2-4e0d-b63a-ce29af88825d-1_ENSG00000074800.9.11";
chr1	/dev/stdin	CDS	8934883	8934976	.	-	2	gene_id "8c172f5f-08f2-4e0d-b63a-ce29af88825d-1_ENSG00000074800.9"; transcript_id "8c172f5f-08f2-4e0d-b63a-ce29af88825d-1_ENSG00000074800.9"; exon_number "11"; exon_id "8c172f5f-08f2-4e0d-b63a-ce29af88825d-1_ENSG00000074800.9.11";
chr1	/dev/stdin	exon	8938639	8938735	.	-	.	gene_id "8c172f5f-08f2-4e0d-b63a-ce29af88825d-1_ENSG00000074800.9"; transcript_id "8c172f5f-08f2-4e0d-b63a-ce29af88825d-1_ENSG00000074800.9"; exon_number "12"; exon_id "8c172f5f-08f2-4e0d-b63a-ce29af88825d-1_ENSG00000074800.9.12";
chr1	/dev/stdin	CDS	8938639	8938735	.	-	0	gene_id "8c172f5f-08f2-4e0d-b63a-ce29af88825d-1_ENSG00000074800.9"; transcript_id "8c172f5f-08f2-4e0d-b63a-ce29af88825d-1_ENSG00000074800.9"; exon_number "12"; exon_id "8c172f5f-08f2-4e0d-b63a-ce29af88825d-1_ENSG00000074800.9.12";
chr1	/dev/stdin	start_codon	8938733	8938735	.	-	0	gene_id "8c172f5f-08f2-4e0d-b63a-ce29af88825d-1_ENSG00000074800.9"; transcript_id "8c172f5f-08f2-4e0d-b63a-ce29af88825d-1_ENSG00000074800.9"; exon_number "12"; exon_id "8c172f5f-08f2-4e0d-b63a-ce29af88825d-1_ENSG00000074800.9.12";
chr1	/dev/stdin	transcript	8921062	8938735	.	-	.	gene_id "063baca9-2d62-4ed0-bd7d-d60072137c47_ENSG00000074800.9"; transcript_id "063baca9-2d62-4ed0-bd7d-d60072137c47_ENSG00000074800.9";
chr1	/dev/stdin	exon	8921062	8921488	.	-	.	gene_id "063baca9-2d62-4ed0-bd7d-d60072137c47_ENSG00000074800.9"; transcript_id "063baca9-2d62-4ed0-bd7d-d60072137c47_ENSG00000074800.9"; exon_number "1"; exon_id "063baca9-2d62-4ed0-bd7d-d60072137c47_ENSG00000074800.9.1";
chr1	/dev/stdin	CDS	8921062	8921488	.	-	0	gene_id "063baca9-2d62-4ed0-bd7d-d60072137c47_ENSG00000074800.9"; transcript_id "063baca9-2d62-4ed0-bd7d-d60072137c47_ENSG00000074800.9"; exon_number "1"; exon_id "063baca9-2d62-4ed0-bd7d-d60072137c47_ENSG00000074800.9.1";
chr1	/dev/stdin	exon	8922946	8923004	.	-	.	gene_id "063baca9-2d62-4ed0-bd7d-d60072137c47_ENSG00000074800.9"; transcript_id "063baca9-2d62-4ed0-bd7d-d60072137c47_ENSG00000074800.9"; exon_number "2"; exon_id "063baca9-2d62-4ed0-bd7d-d60072137c47_ENSG00000074800.9.2";
chr1	/dev/stdin	CDS	8922946	8923004	.	-	2	gene_id "063baca9-2d62-4ed0-bd7d-d60072137c47_ENSG00000074800.9"; transcript_id "063baca9-2d62-4ed0-bd7d-d60072137c47_ENSG00000074800.9"; exon_number "2"; exon_id "063baca9-2d62-4ed0-bd7d-d60072137c47_ENSG00000074800.9.2";
chr1	/dev/stdin	exon	8923294	8923402	.	-	.	gene_id "063baca9-2d62-4ed0-bd7d-d60072137c47_ENSG00000074800.9"; transcript_id "063baca9-2d62-4ed0-bd7d-d60072137c47_ENSG00000074800.9"; exon_number "3"; exon_id "063baca9-2d62-4ed0-bd7d-d60072137c47_ENSG00000074800.9.3";
chr1	/dev/stdin	CDS	8923294	8923402	.	-	0	gene_id "063baca9-2d62-4ed0-bd7d-d60072137c47_ENSG00000074800.9"; transcript_id "063baca9-2d62-4ed0-bd7d-d60072137c47_ENSG00000074800.9"; exon_number "3"; exon_id "063baca9-2d62-4ed0-bd7d-d60072137c47_ENSG00000074800.9.3";
chr1	/dev/stdin	exon	8923950	8924136	.	-	.	gene_id "063baca9-2d62-4ed0-bd7d-d60072137c47_ENSG00000074800.9"; transcript_id "063baca9-2d62-4ed0-bd7d-d60072137c47_ENSG00000074800.9"; exon_number "4"; exon_id "063baca9-2d62-4ed0-bd7d-d60072137c47_ENSG00000074800.9.4";
chr1	/dev/stdin	CDS	8923950	8924136	.	-	1	gene_id "063baca9-2d62-4ed0-bd7d-d60072137c47_ENSG00000074800.9"; transcript_id "063baca9-2d62-4ed0-bd7d-d60072137c47_ENSG00000074800.9"; exon_number "4"; exon_id "063baca9-2d62-4ed0-bd7d-d60072137c47_ENSG00000074800.9.4";
chr1	/dev/stdin	exon	8925344	8925541	.	-	.	gene_id "063baca9-2d62-4ed0-bd7d-d60072137c47_ENSG00000074800.9"; transcript_id "063baca9-2d62-4ed0-bd7d-d60072137c47_ENSG00000074800.9"; exon_number "5"; exon_id "063baca9-2d62-4ed0-bd7d-d60072137c47_ENSG00000074800.9.5";
chr1	/dev/stdin	CDS	8925344	8925541	.	-	1	gene_id "063baca9-2d62-4ed0-bd7d-d60072137c47_ENSG00000074800.9"; transcript_id "063baca9-2d62-4ed0-bd7d-d60072137c47_ENSG00000074800.9"; exon_number "5"; exon_id "063baca9-2d62-4ed0-bd7d-d60072137c47_ENSG00000074800.9.5";
chr1	/dev/stdin	exon	8926338	8926560	.	-	.	gene_id "063baca9-2d62-4ed0-bd7d-d60072137c47_ENSG00000074800.9"; transcript_id "063baca9-2d62-4ed0-bd7d-d60072137c47_ENSG00000074800.9"; exon_number "6"; exon_id "063baca9-2d62-4ed0-bd7d-d60072137c47_ENSG00000074800.9.6";
chr1	/dev/stdin	CDS	8926338	8926560	.	-	2	gene_id "063baca9-2d62-4ed0-bd7d-d60072137c47_ENSG00000074800.9"; transcript_id "063baca9-2d62-4ed0-bd7d-d60072137c47_ENSG00000074800.9"; exon_number "6"; exon_id "063baca9-2d62-4ed0-bd7d-d60072137c47_ENSG00000074800.9.6";
chr1	/dev/stdin	exon	8927176	8927309	.	-	.	gene_id "063baca9-2d62-4ed0-bd7d-d60072137c47_ENSG00000074800.9"; transcript_id "063baca9-2d62-4ed0-bd7d-d60072137c47_ENSG00000074800.9"; exon_number "7"; exon_id "063baca9-2d62-4ed0-bd7d-d60072137c47_ENSG00000074800.9.7";
chr1	/dev/stdin	CDS	8927176	8927309	.	-	1	gene_id "063baca9-2d62-4ed0-bd7d-d60072137c47_ENSG00000074800.9"; transcript_id "063baca9-2d62-4ed0-bd7d-d60072137c47_ENSG00000074800.9"; exon_number "7"; exon_id "063baca9-2d62-4ed0-bd7d-d60072137c47_ENSG00000074800.9.7";
chr1	/dev/stdin	exon	8928047	8928116	.	-	.	gene_id "063baca9-2d62-4ed0-bd7d-d60072137c47_ENSG00000074800.9"; transcript_id "063baca9-2d62-4ed0-bd7d-d60072137c47_ENSG00000074800.9"; exon_number "8"; exon_id "063baca9-2d62-4ed0-bd7d-d60072137c47_ENSG00000074800.9.8";
chr1	/dev/stdin	CDS	8928047	8928116	.	-	2	gene_id "063baca9-2d62-4ed0-bd7d-d60072137c47_ENSG00000074800.9"; transcript_id "063baca9-2d62-4ed0-bd7d-d60072137c47_ENSG00000074800.9"; exon_number "8"; exon_id "063baca9-2d62-4ed0-bd7d-d60072137c47_ENSG00000074800.9.8";
chr1	/dev/stdin	exon	8930511	8930569	.	-	.	gene_id "063baca9-2d62-4ed0-bd7d-d60072137c47_ENSG00000074800.9"; transcript_id "063baca9-2d62-4ed0-bd7d-d60072137c47_ENSG00000074800.9"; exon_number "9"; exon_id "063baca9-2d62-4ed0-bd7d-d60072137c47_ENSG00000074800.9.9";
chr1	/dev/stdin	CDS	8930511	8930569	.	-	1	gene_id "063baca9-2d62-4ed0-bd7d-d60072137c47_ENSG00000074800.9"; transcript_id "063baca9-2d62-4ed0-bd7d-d60072137c47_ENSG00000074800.9"; exon_number "9"; exon_id "063baca9-2d62-4ed0-bd7d-d60072137c47_ENSG00000074800.9.9";
chr1	/dev/stdin	exon	8931950	8932045	.	-	.	gene_id "063baca9-2d62-4ed0-bd7d-d60072137c47_ENSG00000074800.9"; transcript_id "063baca9-2d62-4ed0-bd7d-d60072137c47_ENSG00000074800.9"; exon_number "10"; exon_id "063baca9-2d62-4ed0-bd7d-d60072137c47_ENSG00000074800.9.10";
chr1	/dev/stdin	CDS	8931950	8932045	.	-	1	gene_id "063baca9-2d62-4ed0-bd7d-d60072137c47_ENSG00000074800.9"; transcript_id "063baca9-2d62-4ed0-bd7d-d60072137c47_ENSG00000074800.9"; exon_number "10"; exon_id "063baca9-2d62-4ed0-bd7d-d60072137c47_ENSG00000074800.9.10";
chr1	/dev/stdin	exon	8934883	8934976	.	-	.	gene_id "063baca9-2d62-4ed0-bd7d-d60072137c47_ENSG00000074800.9"; transcript_id "063baca9-2d62-4ed0-bd7d-d60072137c47_ENSG00000074800.9"; exon_number "11"; exon_id "063baca9-2d62-4ed0-bd7d-d60072137c47_ENSG00000074800.9.11";
chr1	/dev/stdin	CDS	8934883	8934976	.	-	2	gene_id "063baca9-2d62-4ed0-bd7d-d60072137c47_ENSG00000074800.9"; transcript_id "063baca9-2d62-4ed0-bd7d-d60072137c47_ENSG00000074800.9"; exon_number "11"; exon_id "063baca9-2d62-4ed0-bd7d-d60072137c47_ENSG00000074800.9.11";
chr1	/dev/stdin	exon	8938639	8938735	.	-	.	gene_id "063baca9-2d62-4ed0-bd7d-d60072137c47_ENSG00000074800.9"; transcript_id "063baca9-2d62-4ed0-bd7d-d60072137c47_ENSG00000074800.9"; exon_number "12"; exon_id "063baca9-2d62-4ed0-bd7d-d60072137c47_ENSG00000074800.9.12";
chr1	/dev/stdin	CDS	8938639	8938735	.	-	0	gene_id "063baca9-2d62-4ed0-bd7d-d60072137c47_ENSG00000074800.9"; transcript_id "063baca9-2d62-4ed0-bd7d-d60072137c47_ENSG00000074800.9"; exon_number "12"; exon_id "063baca9-2d62-4ed0-bd7d-d60072137c47_ENSG00000074800.9.12";
chr1	/dev/stdin	start_codon	8938733	8938735	.	-	0	gene_id "063baca9-2d62-4ed0-bd7d-d60072137c47_ENSG00000074800.9"; transcript_id "063baca9-2d62-4ed0-bd7d-d60072137c47_ENSG00000074800.9"; exon_number "12"; exon_id "063baca9-2d62-4ed0-bd7d-d60072137c47_ENSG00000074800.9.12";
chr1	/dev/stdin	transcript	8921062	8938735	.	-	.	gene_id "e66694c6-e0eb-4fd3-90ae-ca5a3be3ef89_ENSG00000074800.9"; transcript_id "e66694c6-e0eb-4fd3-90ae-ca5a3be3ef89_ENSG00000074800.9";
chr1	/dev/stdin	exon	8921062	8921488	.	-	.	gene_id "e66694c6-e0eb-4fd3-90ae-ca5a3be3ef89_ENSG00000074800.9"; transcript_id "e66694c6-e0eb-4fd3-90ae-ca5a3be3ef89_ENSG00000074800.9"; exon_number "1"; exon_id "e66694c6-e0eb-4fd3-90ae-ca5a3be3ef89_ENSG00000074800.9.1";
chr1	/dev/stdin	CDS	8921062	8921488	.	-	0	gene_id "e66694c6-e0eb-4fd3-90ae-ca5a3be3ef89_ENSG00000074800.9"; transcript_id "e66694c6-e0eb-4fd3-90ae-ca5a3be3ef89_ENSG00000074800.9"; exon_number "1"; exon_id "e66694c6-e0eb-4fd3-90ae-ca5a3be3ef89_ENSG00000074800.9.1";
chr1	/dev/stdin	exon	8922946	8923004	.	-	.	gene_id "e66694c6-e0eb-4fd3-90ae-ca5a3be3ef89_ENSG00000074800.9"; transcript_id "e66694c6-e0eb-4fd3-90ae-ca5a3be3ef89_ENSG00000074800.9"; exon_number "2"; exon_id "e66694c6-e0eb-4fd3-90ae-ca5a3be3ef89_ENSG00000074800.9.2";
chr1	/dev/stdin	CDS	8922946	8923004	.	-	2	gene_id "e66694c6-e0eb-4fd3-90ae-ca5a3be3ef89_ENSG00000074800.9"; transcript_id "e66694c6-e0eb-4fd3-90ae-ca5a3be3ef89_ENSG00000074800.9"; exon_number "2"; exon_id "e66694c6-e0eb-4fd3-90ae-ca5a3be3ef89_ENSG00000074800.9.2";
chr1	/dev/stdin	exon	8923294	8923402	.	-	.	gene_id "e66694c6-e0eb-4fd3-90ae-ca5a3be3ef89_ENSG00000074800.9"; transcript_id "e66694c6-e0eb-4fd3-90ae-ca5a3be3ef89_ENSG00000074800.9"; exon_number "3"; exon_id "e66694c6-e0eb-4fd3-90ae-ca5a3be3ef89_ENSG00000074800.9.3";
chr1	/dev/stdin	CDS	8923294	8923402	.	-	0	gene_id "e66694c6-e0eb-4fd3-90ae-ca5a3be3ef89_ENSG00000074800.9"; transcript_id "e66694c6-e0eb-4fd3-90ae-ca5a3be3ef89_ENSG00000074800.9"; exon_number "3"; exon_id "e66694c6-e0eb-4fd3-90ae-ca5a3be3ef89_ENSG00000074800.9.3";
chr1	/dev/stdin	exon	8923950	8924151	.	-	.	gene_id "e66694c6-e0eb-4fd3-90ae-ca5a3be3ef89_ENSG00000074800.9"; transcript_id "e66694c6-e0eb-4fd3-90ae-ca5a3be3ef89_ENSG00000074800.9"; exon_number "4"; exon_id "e66694c6-e0eb-4fd3-90ae-ca5a3be3ef89_ENSG00000074800.9.4";
chr1	/dev/stdin	CDS	8923950	8924151	.	-	1	gene_id "e66694c6-e0eb-4fd3-90ae-ca5a3be3ef89_ENSG00000074800.9"; transcript_id "e66694c6-e0eb-4fd3-90ae-ca5a3be3ef89_ENSG00000074800.9"; exon_number "4"; exon_id "e66694c6-e0eb-4fd3-90ae-ca5a3be3ef89_ENSG00000074800.9.4";
chr1	/dev/stdin	exon	8925344	8925541	.	-	.	gene_id "e66694c6-e0eb-4fd3-90ae-ca5a3be3ef89_ENSG00000074800.9"; transcript_id "e66694c6-e0eb-4fd3-90ae-ca5a3be3ef89_ENSG00000074800.9"; exon_number "5"; exon_id "e66694c6-e0eb-4fd3-90ae-ca5a3be3ef89_ENSG00000074800.9.5";
chr1	/dev/stdin	CDS	8925344	8925541	.	-	1	gene_id "e66694c6-e0eb-4fd3-90ae-ca5a3be3ef89_ENSG00000074800.9"; transcript_id "e66694c6-e0eb-4fd3-90ae-ca5a3be3ef89_ENSG00000074800.9"; exon_number "5"; exon_id "e66694c6-e0eb-4fd3-90ae-ca5a3be3ef89_ENSG00000074800.9.5";
chr1	/dev/stdin	exon	8926338	8926560	.	-	.	gene_id "e66694c6-e0eb-4fd3-90ae-ca5a3be3ef89_ENSG00000074800.9"; transcript_id "e66694c6-e0eb-4fd3-90ae-ca5a3be3ef89_ENSG00000074800.9"; exon_number "6"; exon_id "e66694c6-e0eb-4fd3-90ae-ca5a3be3ef89_ENSG00000074800.9.6";
chr1	/dev/stdin	CDS	8926338	8926560	.	-	2	gene_id "e66694c6-e0eb-4fd3-90ae-ca5a3be3ef89_ENSG00000074800.9"; transcript_id "e66694c6-e0eb-4fd3-90ae-ca5a3be3ef89_ENSG00000074800.9"; exon_number "6"; exon_id "e66694c6-e0eb-4fd3-90ae-ca5a3be3ef89_ENSG00000074800.9.6";
chr1	/dev/stdin	exon	8927176	8927309	.	-	.	gene_id "e66694c6-e0eb-4fd3-90ae-ca5a3be3ef89_ENSG00000074800.9"; transcript_id "e66694c6-e0eb-4fd3-90ae-ca5a3be3ef89_ENSG00000074800.9"; exon_number "7"; exon_id "e66694c6-e0eb-4fd3-90ae-ca5a3be3ef89_ENSG00000074800.9.7";
chr1	/dev/stdin	CDS	8927176	8927309	.	-	1	gene_id "e66694c6-e0eb-4fd3-90ae-ca5a3be3ef89_ENSG00000074800.9"; transcript_id "e66694c6-e0eb-4fd3-90ae-ca5a3be3ef89_ENSG00000074800.9"; exon_number "7"; exon_id "e66694c6-e0eb-4fd3-90ae-ca5a3be3ef89_ENSG00000074800.9.7";
chr1	/dev/stdin	exon	8928047	8928116	.	-	.	gene_id "e66694c6-e0eb-4fd3-90ae-ca5a3be3ef89_ENSG00000074800.9"; transcript_id "e66694c6-e0eb-4fd3-90ae-ca5a3be3ef89_ENSG00000074800.9"; exon_number "8"; exon_id "e66694c6-e0eb-4fd3-90ae-ca5a3be3ef89_ENSG00000074800.9.8";
chr1	/dev/stdin	CDS	8928047	8928116	.	-	2	gene_id "e66694c6-e0eb-4fd3-90ae-ca5a3be3ef89_ENSG00000074800.9"; transcript_id "e66694c6-e0eb-4fd3-90ae-ca5a3be3ef89_ENSG00000074800.9"; exon_number "8"; exon_id "e66694c6-e0eb-4fd3-90ae-ca5a3be3ef89_ENSG00000074800.9.8";
chr1	/dev/stdin	exon	8930511	8930569	.	-	.	gene_id "e66694c6-e0eb-4fd3-90ae-ca5a3be3ef89_ENSG00000074800.9"; transcript_id "e66694c6-e0eb-4fd3-90ae-ca5a3be3ef89_ENSG00000074800.9"; exon_number "9"; exon_id "e66694c6-e0eb-4fd3-90ae-ca5a3be3ef89_ENSG00000074800.9.9";
chr1	/dev/stdin	CDS	8930511	8930569	.	-	1	gene_id "e66694c6-e0eb-4fd3-90ae-ca5a3be3ef89_ENSG00000074800.9"; transcript_id "e66694c6-e0eb-4fd3-90ae-ca5a3be3ef89_ENSG00000074800.9"; exon_number "9"; exon_id "e66694c6-e0eb-4fd3-90ae-ca5a3be3ef89_ENSG00000074800.9.9";
chr1	/dev/stdin	exon	8931950	8932045	.	-	.	gene_id "e66694c6-e0eb-4fd3-90ae-ca5a3be3ef89_ENSG00000074800.9"; transcript_id "e66694c6-e0eb-4fd3-90ae-ca5a3be3ef89_ENSG00000074800.9"; exon_number "10"; exon_id "e66694c6-e0eb-4fd3-90ae-ca5a3be3ef89_ENSG00000074800.9.10";
chr1	/dev/stdin	CDS	8931950	8932045	.	-	1	gene_id "e66694c6-e0eb-4fd3-90ae-ca5a3be3ef89_ENSG00000074800.9"; transcript_id "e66694c6-e0eb-4fd3-90ae-ca5a3be3ef89_ENSG00000074800.9"; exon_number "10"; exon_id "e66694c6-e0eb-4fd3-90ae-ca5a3be3ef89_ENSG00000074800.9.10";
chr1	/dev/stdin	exon	8934883	8934952	.	-	.	gene_id "e66694c6-e0eb-4fd3-90ae-ca5a3be3ef89_ENSG00000074800.9"; transcript_id "e66694c6-e0eb-4fd3-90ae-ca5a3be3ef89_ENSG00000074800.9"; exon_number "11"; exon_id "e66694c6-e0eb-4fd3-90ae-ca5a3be3ef89_ENSG00000074800.9.11";
chr1	/dev/stdin	CDS	8934883	8934952	.	-	2	gene_id "e66694c6-e0eb-4fd3-90ae-ca5a3be3ef89_ENSG00000074800.9"; transcript_id "e66694c6-e0eb-4fd3-90ae-ca5a3be3ef89_ENSG00000074800.9"; exon_number "11"; exon_id "e66694c6-e0eb-4fd3-90ae-ca5a3be3ef89_ENSG00000074800.9.11";
chr1	/dev/stdin	exon	8938639	8938735	.	-	.	gene_id "e66694c6-e0eb-4fd3-90ae-ca5a3be3ef89_ENSG00000074800.9"; transcript_id "e66694c6-e0eb-4fd3-90ae-ca5a3be3ef89_ENSG00000074800.9"; exon_number "12"; exon_id "e66694c6-e0eb-4fd3-90ae-ca5a3be3ef89_ENSG00000074800.9.12";
chr1	/dev/stdin	CDS	8938639	8938735	.	-	0	gene_id "e66694c6-e0eb-4fd3-90ae-ca5a3be3ef89_ENSG00000074800.9"; transcript_id "e66694c6-e0eb-4fd3-90ae-ca5a3be3ef89_ENSG00000074800.9"; exon_number "12"; exon_id "e66694c6-e0eb-4fd3-90ae-ca5a3be3ef89_ENSG00000074800.9.12";
chr1	/dev/stdin	start_codon	8938733	8938735	.	-	0	gene_id "e66694c6-e0eb-4fd3-90ae-ca5a3be3ef89_ENSG00000074800.9"; transcript_id "e66694c6-e0eb-4fd3-90ae-ca5a3be3ef89_ENSG00000074800.9"; exon_number "12"; exon_id "e66694c6-e0eb-4fd3-90ae-ca5a3be3ef89_ENSG00000074800.9.12";
chr1	/dev/stdin	transcript	8921062	8938735	.	-	.	gene_id "cb9ca748-9e53-4ca4-a075-0fe3fc7657db_ENSG00000074800.9"; transcript_id "cb9ca748-9e53-4ca4-a075-0fe3fc7657db_ENSG00000074800.9";
chr1	/dev/stdin	exon	8921062	8921480	.	-	.	gene_id "cb9ca748-9e53-4ca4-a075-0fe3fc7657db_ENSG00000074800.9"; transcript_id "cb9ca748-9e53-4ca4-a075-0fe3fc7657db_ENSG00000074800.9"; exon_number "1"; exon_id "cb9ca748-9e53-4ca4-a075-0fe3fc7657db_ENSG00000074800.9.1";
chr1	/dev/stdin	CDS	8921062	8921480	.	-	0	gene_id "cb9ca748-9e53-4ca4-a075-0fe3fc7657db_ENSG00000074800.9"; transcript_id "cb9ca748-9e53-4ca4-a075-0fe3fc7657db_ENSG00000074800.9"; exon_number "1"; exon_id "cb9ca748-9e53-4ca4-a075-0fe3fc7657db_ENSG00000074800.9.1";
chr1	/dev/stdin	exon	8923950	8924151	.	-	.	gene_id "cb9ca748-9e53-4ca4-a075-0fe3fc7657db_ENSG00000074800.9"; transcript_id "cb9ca748-9e53-4ca4-a075-0fe3fc7657db_ENSG00000074800.9"; exon_number "2"; exon_id "cb9ca748-9e53-4ca4-a075-0fe3fc7657db_ENSG00000074800.9.2";
chr1	/dev/stdin	CDS	8923950	8924151	.	-	1	gene_id "cb9ca748-9e53-4ca4-a075-0fe3fc7657db_ENSG00000074800.9"; transcript_id "cb9ca748-9e53-4ca4-a075-0fe3fc7657db_ENSG00000074800.9"; exon_number "2"; exon_id "cb9ca748-9e53-4ca4-a075-0fe3fc7657db_ENSG00000074800.9.2";
chr1	/dev/stdin	exon	8925344	8925541	.	-	.	gene_id "cb9ca748-9e53-4ca4-a075-0fe3fc7657db_ENSG00000074800.9"; transcript_id "cb9ca748-9e53-4ca4-a075-0fe3fc7657db_ENSG00000074800.9"; exon_number "3"; exon_id "cb9ca748-9e53-4ca4-a075-0fe3fc7657db_ENSG00000074800.9.3";
chr1	/dev/stdin	CDS	8925344	8925541	.	-	1	gene_id "cb9ca748-9e53-4ca4-a075-0fe3fc7657db_ENSG00000074800.9"; transcript_id "cb9ca748-9e53-4ca4-a075-0fe3fc7657db_ENSG00000074800.9"; exon_number "3"; exon_id "cb9ca748-9e53-4ca4-a075-0fe3fc7657db_ENSG00000074800.9.3";
chr1	/dev/stdin	exon	8926338	8926560	.	-	.	gene_id "cb9ca748-9e53-4ca4-a075-0fe3fc7657db_ENSG00000074800.9"; transcript_id "cb9ca748-9e53-4ca4-a075-0fe3fc7657db_ENSG00000074800.9"; exon_number "4"; exon_id "cb9ca748-9e53-4ca4-a075-0fe3fc7657db_ENSG00000074800.9.4";
chr1	/dev/stdin	CDS	8926338	8926560	.	-	2	gene_id "cb9ca748-9e53-4ca4-a075-0fe3fc7657db_ENSG00000074800.9"; transcript_id "cb9ca748-9e53-4ca4-a075-0fe3fc7657db_ENSG00000074800.9"; exon_number "4"; exon_id "cb9ca748-9e53-4ca4-a075-0fe3fc7657db_ENSG00000074800.9.4";
chr1	/dev/stdin	exon	8927176	8927309	.	-	.	gene_id "cb9ca748-9e53-4ca4-a075-0fe3fc7657db_ENSG00000074800.9"; transcript_id "cb9ca748-9e53-4ca4-a075-0fe3fc7657db_ENSG00000074800.9"; exon_number "5"; exon_id "cb9ca748-9e53-4ca4-a075-0fe3fc7657db_ENSG00000074800.9.5";
chr1	/dev/stdin	CDS	8927176	8927309	.	-	1	gene_id "cb9ca748-9e53-4ca4-a075-0fe3fc7657db_ENSG00000074800.9"; transcript_id "cb9ca748-9e53-4ca4-a075-0fe3fc7657db_ENSG00000074800.9"; exon_number "5"; exon_id "cb9ca748-9e53-4ca4-a075-0fe3fc7657db_ENSG00000074800.9.5";
chr1	/dev/stdin	exon	8928047	8928116	.	-	.	gene_id "cb9ca748-9e53-4ca4-a075-0fe3fc7657db_ENSG00000074800.9"; transcript_id "cb9ca748-9e53-4ca4-a075-0fe3fc7657db_ENSG00000074800.9"; exon_number "6"; exon_id "cb9ca748-9e53-4ca4-a075-0fe3fc7657db_ENSG00000074800.9.6";
chr1	/dev/stdin	CDS	8928047	8928116	.	-	2	gene_id "cb9ca748-9e53-4ca4-a075-0fe3fc7657db_ENSG00000074800.9"; transcript_id "cb9ca748-9e53-4ca4-a075-0fe3fc7657db_ENSG00000074800.9"; exon_number "6"; exon_id "cb9ca748-9e53-4ca4-a075-0fe3fc7657db_ENSG00000074800.9.6";
chr1	/dev/stdin	exon	8930511	8930569	.	-	.	gene_id "cb9ca748-9e53-4ca4-a075-0fe3fc7657db_ENSG00000074800.9"; transcript_id "cb9ca748-9e53-4ca4-a075-0fe3fc7657db_ENSG00000074800.9"; exon_number "7"; exon_id "cb9ca748-9e53-4ca4-a075-0fe3fc7657db_ENSG00000074800.9.7";
chr1	/dev/stdin	CDS	8930511	8930569	.	-	1	gene_id "cb9ca748-9e53-4ca4-a075-0fe3fc7657db_ENSG00000074800.9"; transcript_id "cb9ca748-9e53-4ca4-a075-0fe3fc7657db_ENSG00000074800.9"; exon_number "7"; exon_id "cb9ca748-9e53-4ca4-a075-0fe3fc7657db_ENSG00000074800.9.7";
chr1	/dev/stdin	exon	8931950	8932045	.	-	.	gene_id "cb9ca748-9e53-4ca4-a075-0fe3fc7657db_ENSG00000074800.9"; transcript_id "cb9ca748-9e53-4ca4-a075-0fe3fc7657db_ENSG00000074800.9"; exon_number "8"; exon_id "cb9ca748-9e53-4ca4-a075-0fe3fc7657db_ENSG00000074800.9.8";
chr1	/dev/stdin	CDS	8931950	8932045	.	-	1	gene_id "cb9ca748-9e53-4ca4-a075-0fe3fc7657db_ENSG00000074800.9"; transcript_id "cb9ca748-9e53-4ca4-a075-0fe3fc7657db_ENSG00000074800.9"; exon_number "8"; exon_id "cb9ca748-9e53-4ca4-a075-0fe3fc7657db_ENSG00000074800.9.8";
chr1	/dev/stdin	exon	8934883	8934976	.	-	.	gene_id "cb9ca748-9e53-4ca4-a075-0fe3fc7657db_ENSG00000074800.9"; transcript_id "cb9ca748-9e53-4ca4-a075-0fe3fc7657db_ENSG00000074800.9"; exon_number "9"; exon_id "cb9ca748-9e53-4ca4-a075-0fe3fc7657db_ENSG00000074800.9.9";
chr1	/dev/stdin	CDS	8934883	8934976	.	-	2	gene_id "cb9ca748-9e53-4ca4-a075-0fe3fc7657db_ENSG00000074800.9"; transcript_id "cb9ca748-9e53-4ca4-a075-0fe3fc7657db_ENSG00000074800.9"; exon_number "9"; exon_id "cb9ca748-9e53-4ca4-a075-0fe3fc7657db_ENSG00000074800.9.9";
chr1	/dev/stdin	exon	8938639	8938735	.	-	.	gene_id "cb9ca748-9e53-4ca4-a075-0fe3fc7657db_ENSG00000074800.9"; transcript_id "cb9ca748-9e53-4ca4-a075-0fe3fc7657db_ENSG00000074800.9"; exon_number "10"; exon_id "cb9ca748-9e53-4ca4-a075-0fe3fc7657db_ENSG00000074800.9.10";
chr1	/dev/stdin	CDS	8938639	8938735	.	-	0	gene_id "cb9ca748-9e53-4ca4-a075-0fe3fc7657db_ENSG00000074800.9"; transcript_id "cb9ca748-9e53-4ca4-a075-0fe3fc7657db_ENSG00000074800.9"; exon_number "10"; exon_id "cb9ca748-9e53-4ca4-a075-0fe3fc7657db_ENSG00000074800.9.10";
chr1	/dev/stdin	start_codon	8938733	8938735	.	-	0	gene_id "cb9ca748-9e53-4ca4-a075-0fe3fc7657db_ENSG00000074800.9"; transcript_id "cb9ca748-9e53-4ca4-a075-0fe3fc7657db_ENSG00000074800.9"; exon_number "10"; exon_id "cb9ca748-9e53-4ca4-a075-0fe3fc7657db_ENSG00000074800.9.10";
chr1	/dev/stdin	transcript	8921334	8938735	.	-	.	gene_id "cb9ca748-9e53-4ca4-a075-0fe3fc7657db-1_ENSG00000074800.9"; transcript_id "cb9ca748-9e53-4ca4-a075-0fe3fc7657db-1_ENSG00000074800.9";
chr1	/dev/stdin	exon	8921334	8921480	.	-	.	gene_id "cb9ca748-9e53-4ca4-a075-0fe3fc7657db-1_ENSG00000074800.9"; transcript_id "cb9ca748-9e53-4ca4-a075-0fe3fc7657db-1_ENSG00000074800.9"; exon_number "1"; exon_id "cb9ca748-9e53-4ca4-a075-0fe3fc7657db-1_ENSG00000074800.9.1";
chr1	/dev/stdin	CDS	8921337	8921480	.	-	0	gene_id "cb9ca748-9e53-4ca4-a075-0fe3fc7657db-1_ENSG00000074800.9"; transcript_id "cb9ca748-9e53-4ca4-a075-0fe3fc7657db-1_ENSG00000074800.9"; exon_number "1"; exon_id "cb9ca748-9e53-4ca4-a075-0fe3fc7657db-1_ENSG00000074800.9.1";
chr1	/dev/stdin	exon	8923950	8924151	.	-	.	gene_id "cb9ca748-9e53-4ca4-a075-0fe3fc7657db-1_ENSG00000074800.9"; transcript_id "cb9ca748-9e53-4ca4-a075-0fe3fc7657db-1_ENSG00000074800.9"; exon_number "2"; exon_id "cb9ca748-9e53-4ca4-a075-0fe3fc7657db-1_ENSG00000074800.9.2";
chr1	/dev/stdin	CDS	8923950	8924151	.	-	1	gene_id "cb9ca748-9e53-4ca4-a075-0fe3fc7657db-1_ENSG00000074800.9"; transcript_id "cb9ca748-9e53-4ca4-a075-0fe3fc7657db-1_ENSG00000074800.9"; exon_number "2"; exon_id "cb9ca748-9e53-4ca4-a075-0fe3fc7657db-1_ENSG00000074800.9.2";
chr1	/dev/stdin	exon	8925344	8925541	.	-	.	gene_id "cb9ca748-9e53-4ca4-a075-0fe3fc7657db-1_ENSG00000074800.9"; transcript_id "cb9ca748-9e53-4ca4-a075-0fe3fc7657db-1_ENSG00000074800.9"; exon_number "3"; exon_id "cb9ca748-9e53-4ca4-a075-0fe3fc7657db-1_ENSG00000074800.9.3";
chr1	/dev/stdin	CDS	8925344	8925541	.	-	1	gene_id "cb9ca748-9e53-4ca4-a075-0fe3fc7657db-1_ENSG00000074800.9"; transcript_id "cb9ca748-9e53-4ca4-a075-0fe3fc7657db-1_ENSG00000074800.9"; exon_number "3"; exon_id "cb9ca748-9e53-4ca4-a075-0fe3fc7657db-1_ENSG00000074800.9.3";
chr1	/dev/stdin	exon	8926338	8926560	.	-	.	gene_id "cb9ca748-9e53-4ca4-a075-0fe3fc7657db-1_ENSG00000074800.9"; transcript_id "cb9ca748-9e53-4ca4-a075-0fe3fc7657db-1_ENSG00000074800.9"; exon_number "4"; exon_id "cb9ca748-9e53-4ca4-a075-0fe3fc7657db-1_ENSG00000074800.9.4";
chr1	/dev/stdin	CDS	8926338	8926560	.	-	2	gene_id "cb9ca748-9e53-4ca4-a075-0fe3fc7657db-1_ENSG00000074800.9"; transcript_id "cb9ca748-9e53-4ca4-a075-0fe3fc7657db-1_ENSG00000074800.9"; exon_number "4"; exon_id "cb9ca748-9e53-4ca4-a075-0fe3fc7657db-1_ENSG00000074800.9.4";
chr1	/dev/stdin	exon	8927176	8927309	.	-	.	gene_id "cb9ca748-9e53-4ca4-a075-0fe3fc7657db-1_ENSG00000074800.9"; transcript_id "cb9ca748-9e53-4ca4-a075-0fe3fc7657db-1_ENSG00000074800.9"; exon_number "5"; exon_id "cb9ca748-9e53-4ca4-a075-0fe3fc7657db-1_ENSG00000074800.9.5";
chr1	/dev/stdin	CDS	8927176	8927309	.	-	1	gene_id "cb9ca748-9e53-4ca4-a075-0fe3fc7657db-1_ENSG00000074800.9"; transcript_id "cb9ca748-9e53-4ca4-a075-0fe3fc7657db-1_ENSG00000074800.9"; exon_number "5"; exon_id "cb9ca748-9e53-4ca4-a075-0fe3fc7657db-1_ENSG00000074800.9.5";
chr1	/dev/stdin	exon	8928047	8928116	.	-	.	gene_id "cb9ca748-9e53-4ca4-a075-0fe3fc7657db-1_ENSG00000074800.9"; transcript_id "cb9ca748-9e53-4ca4-a075-0fe3fc7657db-1_ENSG00000074800.9"; exon_number "6"; exon_id "cb9ca748-9e53-4ca4-a075-0fe3fc7657db-1_ENSG00000074800.9.6";
chr1	/dev/stdin	CDS	8928047	8928116	.	-	2	gene_id "cb9ca748-9e53-4ca4-a075-0fe3fc7657db-1_ENSG00000074800.9"; transcript_id "cb9ca748-9e53-4ca4-a075-0fe3fc7657db-1_ENSG00000074800.9"; exon_number "6"; exon_id "cb9ca748-9e53-4ca4-a075-0fe3fc7657db-1_ENSG00000074800.9.6";
chr1	/dev/stdin	exon	8930511	8930569	.	-	.	gene_id "cb9ca748-9e53-4ca4-a075-0fe3fc7657db-1_ENSG00000074800.9"; transcript_id "cb9ca748-9e53-4ca4-a075-0fe3fc7657db-1_ENSG00000074800.9"; exon_number "7"; exon_id "cb9ca748-9e53-4ca4-a075-0fe3fc7657db-1_ENSG00000074800.9.7";
chr1	/dev/stdin	CDS	8930511	8930569	.	-	1	gene_id "cb9ca748-9e53-4ca4-a075-0fe3fc7657db-1_ENSG00000074800.9"; transcript_id "cb9ca748-9e53-4ca4-a075-0fe3fc7657db-1_ENSG00000074800.9"; exon_number "7"; exon_id "cb9ca748-9e53-4ca4-a075-0fe3fc7657db-1_ENSG00000074800.9.7";
chr1	/dev/stdin	exon	8931950	8932045	.	-	.	gene_id "cb9ca748-9e53-4ca4-a075-0fe3fc7657db-1_ENSG00000074800.9"; transcript_id "cb9ca748-9e53-4ca4-a075-0fe3fc7657db-1_ENSG00000074800.9"; exon_number "8"; exon_id "cb9ca748-9e53-4ca4-a075-0fe3fc7657db-1_ENSG00000074800.9.8";
chr1	/dev/stdin	CDS	8931950	8932045	.	-	1	gene_id "cb9ca748-9e53-4ca4-a075-0fe3fc7657db-1_ENSG00000074800.9"; transcript_id "cb9ca748-9e53-4ca4-a075-0fe3fc7657db-1_ENSG00000074800.9"; exon_number "8"; exon_id "cb9ca748-9e53-4ca4-a075-0fe3fc7657db-1_ENSG00000074800.9.8";
chr1	/dev/stdin	exon	8934883	8934976	.	-	.	gene_id "cb9ca748-9e53-4ca4-a075-0fe3fc7657db-1_ENSG00000074800.9"; transcript_id "cb9ca748-9e53-4ca4-a075-0fe3fc7657db-1_ENSG00000074800.9"; exon_number "9"; exon_id "cb9ca748-9e53-4ca4-a075-0fe3fc7657db-1_ENSG00000074800.9.9";
chr1	/dev/stdin	CDS	8934883	8934976	.	-	2	gene_id "cb9ca748-9e53-4ca4-a075-0fe3fc7657db-1_ENSG00000074800.9"; transcript_id "cb9ca748-9e53-4ca4-a075-0fe3fc7657db-1_ENSG00000074800.9"; exon_number "9"; exon_id "cb9ca748-9e53-4ca4-a075-0fe3fc7657db-1_ENSG00000074800.9.9";
chr1	/dev/stdin	exon	8938639	8938735	.	-	.	gene_id "cb9ca748-9e53-4ca4-a075-0fe3fc7657db-1_ENSG00000074800.9"; transcript_id "cb9ca748-9e53-4ca4-a075-0fe3fc7657db-1_ENSG00000074800.9"; exon_number "10"; exon_id "cb9ca748-9e53-4ca4-a075-0fe3fc7657db-1_ENSG00000074800.9.10";
chr1	/dev/stdin	CDS	8938639	8938735	.	-	0	gene_id "cb9ca748-9e53-4ca4-a075-0fe3fc7657db-1_ENSG00000074800.9"; transcript_id "cb9ca748-9e53-4ca4-a075-0fe3fc7657db-1_ENSG00000074800.9"; exon_number "10"; exon_id "cb9ca748-9e53-4ca4-a075-0fe3fc7657db-1_ENSG00000074800.9.10";
chr1	/dev/stdin	start_codon	8938733	8938735	.	-	0	gene_id "cb9ca748-9e53-4ca4-a075-0fe3fc7657db-1_ENSG00000074800.9"; transcript_id "cb9ca748-9e53-4ca4-a075-0fe3fc7657db-1_ENSG00000074800.9"; exon_number "10"; exon_id "cb9ca748-9e53-4ca4-a075-0fe3fc7657db-1_ENSG00000074800.9.10";
chr1	/dev/stdin	stop_codon	8921334	8921336	.	-	0	gene_id "cb9ca748-9e53-4ca4-a075-0fe3fc7657db-1_ENSG00000074800.9"; transcript_id "cb9ca748-9e53-4ca4-a075-0fe3fc7657db-1_ENSG00000074800.9"; exon_number "1"; exon_id "cb9ca748-9e53-4ca4-a075-0fe3fc7657db-1_ENSG00000074800.9.1";
chr1	/dev/stdin	transcript	8921062	8938735	.	-	.	gene_id "88b1e338-15df-4179-aa5d-c418334da096_ENSG00000074800.9"; transcript_id "88b1e338-15df-4179-aa5d-c418334da096_ENSG00000074800.9";
chr1	/dev/stdin	exon	8921062	8921488	.	-	.	gene_id "88b1e338-15df-4179-aa5d-c418334da096_ENSG00000074800.9"; transcript_id "88b1e338-15df-4179-aa5d-c418334da096_ENSG00000074800.9"; exon_number "1"; exon_id "88b1e338-15df-4179-aa5d-c418334da096_ENSG00000074800.9.1";
chr1	/dev/stdin	CDS	8921062	8921488	.	-	0	gene_id "88b1e338-15df-4179-aa5d-c418334da096_ENSG00000074800.9"; transcript_id "88b1e338-15df-4179-aa5d-c418334da096_ENSG00000074800.9"; exon_number "1"; exon_id "88b1e338-15df-4179-aa5d-c418334da096_ENSG00000074800.9.1";
chr1	/dev/stdin	exon	8922946	8923004	.	-	.	gene_id "88b1e338-15df-4179-aa5d-c418334da096_ENSG00000074800.9"; transcript_id "88b1e338-15df-4179-aa5d-c418334da096_ENSG00000074800.9"; exon_number "2"; exon_id "88b1e338-15df-4179-aa5d-c418334da096_ENSG00000074800.9.2";
chr1	/dev/stdin	CDS	8922946	8923004	.	-	2	gene_id "88b1e338-15df-4179-aa5d-c418334da096_ENSG00000074800.9"; transcript_id "88b1e338-15df-4179-aa5d-c418334da096_ENSG00000074800.9"; exon_number "2"; exon_id "88b1e338-15df-4179-aa5d-c418334da096_ENSG00000074800.9.2";
chr1	/dev/stdin	exon	8923294	8923402	.	-	.	gene_id "88b1e338-15df-4179-aa5d-c418334da096_ENSG00000074800.9"; transcript_id "88b1e338-15df-4179-aa5d-c418334da096_ENSG00000074800.9"; exon_number "3"; exon_id "88b1e338-15df-4179-aa5d-c418334da096_ENSG00000074800.9.3";
chr1	/dev/stdin	CDS	8923294	8923402	.	-	0	gene_id "88b1e338-15df-4179-aa5d-c418334da096_ENSG00000074800.9"; transcript_id "88b1e338-15df-4179-aa5d-c418334da096_ENSG00000074800.9"; exon_number "3"; exon_id "88b1e338-15df-4179-aa5d-c418334da096_ENSG00000074800.9.3";
chr1	/dev/stdin	exon	8923950	8924151	.	-	.	gene_id "88b1e338-15df-4179-aa5d-c418334da096_ENSG00000074800.9"; transcript_id "88b1e338-15df-4179-aa5d-c418334da096_ENSG00000074800.9"; exon_number "4"; exon_id "88b1e338-15df-4179-aa5d-c418334da096_ENSG00000074800.9.4";
chr1	/dev/stdin	CDS	8923950	8924151	.	-	1	gene_id "88b1e338-15df-4179-aa5d-c418334da096_ENSG00000074800.9"; transcript_id "88b1e338-15df-4179-aa5d-c418334da096_ENSG00000074800.9"; exon_number "4"; exon_id "88b1e338-15df-4179-aa5d-c418334da096_ENSG00000074800.9.4";
chr1	/dev/stdin	exon	8925344	8925541	.	-	.	gene_id "88b1e338-15df-4179-aa5d-c418334da096_ENSG00000074800.9"; transcript_id "88b1e338-15df-4179-aa5d-c418334da096_ENSG00000074800.9"; exon_number "5"; exon_id "88b1e338-15df-4179-aa5d-c418334da096_ENSG00000074800.9.5";
chr1	/dev/stdin	CDS	8925344	8925541	.	-	1	gene_id "88b1e338-15df-4179-aa5d-c418334da096_ENSG00000074800.9"; transcript_id "88b1e338-15df-4179-aa5d-c418334da096_ENSG00000074800.9"; exon_number "5"; exon_id "88b1e338-15df-4179-aa5d-c418334da096_ENSG00000074800.9.5";
chr1	/dev/stdin	exon	8926338	8926590	.	-	.	gene_id "88b1e338-15df-4179-aa5d-c418334da096_ENSG00000074800.9"; transcript_id "88b1e338-15df-4179-aa5d-c418334da096_ENSG00000074800.9"; exon_number "6"; exon_id "88b1e338-15df-4179-aa5d-c418334da096_ENSG00000074800.9.6";
chr1	/dev/stdin	CDS	8926338	8926590	.	-	2	gene_id "88b1e338-15df-4179-aa5d-c418334da096_ENSG00000074800.9"; transcript_id "88b1e338-15df-4179-aa5d-c418334da096_ENSG00000074800.9"; exon_number "6"; exon_id "88b1e338-15df-4179-aa5d-c418334da096_ENSG00000074800.9.6";
chr1	/dev/stdin	exon	8927176	8927309	.	-	.	gene_id "88b1e338-15df-4179-aa5d-c418334da096_ENSG00000074800.9"; transcript_id "88b1e338-15df-4179-aa5d-c418334da096_ENSG00000074800.9"; exon_number "7"; exon_id "88b1e338-15df-4179-aa5d-c418334da096_ENSG00000074800.9.7";
chr1	/dev/stdin	CDS	8927176	8927309	.	-	1	gene_id "88b1e338-15df-4179-aa5d-c418334da096_ENSG00000074800.9"; transcript_id "88b1e338-15df-4179-aa5d-c418334da096_ENSG00000074800.9"; exon_number "7"; exon_id "88b1e338-15df-4179-aa5d-c418334da096_ENSG00000074800.9.7";
chr1	/dev/stdin	exon	8928047	8928116	.	-	.	gene_id "88b1e338-15df-4179-aa5d-c418334da096_ENSG00000074800.9"; transcript_id "88b1e338-15df-4179-aa5d-c418334da096_ENSG00000074800.9"; exon_number "8"; exon_id "88b1e338-15df-4179-aa5d-c418334da096_ENSG00000074800.9.8";
chr1	/dev/stdin	CDS	8928047	8928116	.	-	2	gene_id "88b1e338-15df-4179-aa5d-c418334da096_ENSG00000074800.9"; transcript_id "88b1e338-15df-4179-aa5d-c418334da096_ENSG00000074800.9"; exon_number "8"; exon_id "88b1e338-15df-4179-aa5d-c418334da096_ENSG00000074800.9.8";
chr1	/dev/stdin	exon	8930511	8930569	.	-	.	gene_id "88b1e338-15df-4179-aa5d-c418334da096_ENSG00000074800.9"; transcript_id "88b1e338-15df-4179-aa5d-c418334da096_ENSG00000074800.9"; exon_number "9"; exon_id "88b1e338-15df-4179-aa5d-c418334da096_ENSG00000074800.9.9";
chr1	/dev/stdin	CDS	8930511	8930569	.	-	1	gene_id "88b1e338-15df-4179-aa5d-c418334da096_ENSG00000074800.9"; transcript_id "88b1e338-15df-4179-aa5d-c418334da096_ENSG00000074800.9"; exon_number "9"; exon_id "88b1e338-15df-4179-aa5d-c418334da096_ENSG00000074800.9.9";
chr1	/dev/stdin	exon	8931950	8932045	.	-	.	gene_id "88b1e338-15df-4179-aa5d-c418334da096_ENSG00000074800.9"; transcript_id "88b1e338-15df-4179-aa5d-c418334da096_ENSG00000074800.9"; exon_number "10"; exon_id "88b1e338-15df-4179-aa5d-c418334da096_ENSG00000074800.9.10";
chr1	/dev/stdin	CDS	8931950	8932045	.	-	1	gene_id "88b1e338-15df-4179-aa5d-c418334da096_ENSG00000074800.9"; transcript_id "88b1e338-15df-4179-aa5d-c418334da096_ENSG00000074800.9"; exon_number "10"; exon_id "88b1e338-15df-4179-aa5d-c418334da096_ENSG00000074800.9.10";
chr1	/dev/stdin	exon	8934883	8934976	.	-	.	gene_id "88b1e338-15df-4179-aa5d-c418334da096_ENSG00000074800.9"; transcript_id "88b1e338-15df-4179-aa5d-c418334da096_ENSG00000074800.9"; exon_number "11"; exon_id "88b1e338-15df-4179-aa5d-c418334da096_ENSG00000074800.9.11";
chr1	/dev/stdin	CDS	8934883	8934976	.	-	2	gene_id "88b1e338-15df-4179-aa5d-c418334da096_ENSG00000074800.9"; transcript_id "88b1e338-15df-4179-aa5d-c418334da096_ENSG00000074800.9"; exon_number "11"; exon_id "88b1e338-15df-4179-aa5d-c418334da096_ENSG00000074800.9.11";
chr1	/dev/stdin	exon	8938639	8938735	.	-	.	gene_id "88b1e338-15df-4179-aa5d-c418334da096_ENSG00000074800.9"; transcript_id "88b1e338-15df-4179-aa5d-c418334da096_ENSG00000074800.9"; exon_number "12"; exon_id "88b1e338-15df-4179-aa5d-c418334da096_ENSG00000074800.9.12";
chr1	/dev/stdin	CDS	8938639	8938735	.	-	0	gene_id "88b1e338-15df-4179-aa5d-c418334da096_ENSG00000074800.9"; transcript_id "88b1e338-15df-4179-aa5d-c418334da096_ENSG00000074800.9"; exon_number "12"; exon_id "88b1e338-15df-4179-aa5d-c418334da096_ENSG00000074800.9.12";
chr1	/dev/stdin	start_codon	8938733	8938735	.	-	0	gene_id "88b1e338-15df-4179-aa5d-c418334da096_ENSG00000074800.9"; transcript_id "88b1e338-15df-4179-aa5d-c418334da096_ENSG00000074800.9"; exon_number "12"; exon_id "88b1e338-15df-4179-aa5d-c418334da096_ENSG00000074800.9.12";
chr1	/dev/stdin	transcript	8921062	8938735	.	-	.	gene_id "9ee1a5d5-46e2-4371-a936-fa7e58700830_ENSG00000074800.9"; transcript_id "9ee1a5d5-46e2-4371-a936-fa7e58700830_ENSG00000074800.9";
chr1	/dev/stdin	exon	8921062	8921488	.	-	.	gene_id "9ee1a5d5-46e2-4371-a936-fa7e58700830_ENSG00000074800.9"; transcript_id "9ee1a5d5-46e2-4371-a936-fa7e58700830_ENSG00000074800.9"; exon_number "1"; exon_id "9ee1a5d5-46e2-4371-a936-fa7e58700830_ENSG00000074800.9.1";
chr1	/dev/stdin	CDS	8921065	8921488	.	-	1	gene_id "9ee1a5d5-46e2-4371-a936-fa7e58700830_ENSG00000074800.9"; transcript_id "9ee1a5d5-46e2-4371-a936-fa7e58700830_ENSG00000074800.9"; exon_number "1"; exon_id "9ee1a5d5-46e2-4371-a936-fa7e58700830_ENSG00000074800.9.1";
chr1	/dev/stdin	exon	8922946	8923004	.	-	.	gene_id "9ee1a5d5-46e2-4371-a936-fa7e58700830_ENSG00000074800.9"; transcript_id "9ee1a5d5-46e2-4371-a936-fa7e58700830_ENSG00000074800.9"; exon_number "2"; exon_id "9ee1a5d5-46e2-4371-a936-fa7e58700830_ENSG00000074800.9.2";
chr1	/dev/stdin	CDS	8922946	8923004	.	-	0	gene_id "9ee1a5d5-46e2-4371-a936-fa7e58700830_ENSG00000074800.9"; transcript_id "9ee1a5d5-46e2-4371-a936-fa7e58700830_ENSG00000074800.9"; exon_number "2"; exon_id "9ee1a5d5-46e2-4371-a936-fa7e58700830_ENSG00000074800.9.2";
chr1	/dev/stdin	exon	8923294	8923402	.	-	.	gene_id "9ee1a5d5-46e2-4371-a936-fa7e58700830_ENSG00000074800.9"; transcript_id "9ee1a5d5-46e2-4371-a936-fa7e58700830_ENSG00000074800.9"; exon_number "3"; exon_id "9ee1a5d5-46e2-4371-a936-fa7e58700830_ENSG00000074800.9.3";
chr1	/dev/stdin	CDS	8923294	8923402	.	-	1	gene_id "9ee1a5d5-46e2-4371-a936-fa7e58700830_ENSG00000074800.9"; transcript_id "9ee1a5d5-46e2-4371-a936-fa7e58700830_ENSG00000074800.9"; exon_number "3"; exon_id "9ee1a5d5-46e2-4371-a936-fa7e58700830_ENSG00000074800.9.3";
chr1	/dev/stdin	exon	8923950	8924151	.	-	.	gene_id "9ee1a5d5-46e2-4371-a936-fa7e58700830_ENSG00000074800.9"; transcript_id "9ee1a5d5-46e2-4371-a936-fa7e58700830_ENSG00000074800.9"; exon_number "4"; exon_id "9ee1a5d5-46e2-4371-a936-fa7e58700830_ENSG00000074800.9.4";
chr1	/dev/stdin	CDS	8923950	8924151	.	-	2	gene_id "9ee1a5d5-46e2-4371-a936-fa7e58700830_ENSG00000074800.9"; transcript_id "9ee1a5d5-46e2-4371-a936-fa7e58700830_ENSG00000074800.9"; exon_number "4"; exon_id "9ee1a5d5-46e2-4371-a936-fa7e58700830_ENSG00000074800.9.4";
chr1	/dev/stdin	exon	8925344	8925541	.	-	.	gene_id "9ee1a5d5-46e2-4371-a936-fa7e58700830_ENSG00000074800.9"; transcript_id "9ee1a5d5-46e2-4371-a936-fa7e58700830_ENSG00000074800.9"; exon_number "5"; exon_id "9ee1a5d5-46e2-4371-a936-fa7e58700830_ENSG00000074800.9.5";
chr1	/dev/stdin	CDS	8925344	8925541	.	-	2	gene_id "9ee1a5d5-46e2-4371-a936-fa7e58700830_ENSG00000074800.9"; transcript_id "9ee1a5d5-46e2-4371-a936-fa7e58700830_ENSG00000074800.9"; exon_number "5"; exon_id "9ee1a5d5-46e2-4371-a936-fa7e58700830_ENSG00000074800.9.5";
chr1	/dev/stdin	exon	8926338	8926560	.	-	.	gene_id "9ee1a5d5-46e2-4371-a936-fa7e58700830_ENSG00000074800.9"; transcript_id "9ee1a5d5-46e2-4371-a936-fa7e58700830_ENSG00000074800.9"; exon_number "6"; exon_id "9ee1a5d5-46e2-4371-a936-fa7e58700830_ENSG00000074800.9.6";
chr1	/dev/stdin	CDS	8926338	8926560	.	-	0	gene_id "9ee1a5d5-46e2-4371-a936-fa7e58700830_ENSG00000074800.9"; transcript_id "9ee1a5d5-46e2-4371-a936-fa7e58700830_ENSG00000074800.9"; exon_number "6"; exon_id "9ee1a5d5-46e2-4371-a936-fa7e58700830_ENSG00000074800.9.6";
chr1	/dev/stdin	exon	8927176	8927309	.	-	.	gene_id "9ee1a5d5-46e2-4371-a936-fa7e58700830_ENSG00000074800.9"; transcript_id "9ee1a5d5-46e2-4371-a936-fa7e58700830_ENSG00000074800.9"; exon_number "7"; exon_id "9ee1a5d5-46e2-4371-a936-fa7e58700830_ENSG00000074800.9.7";
chr1	/dev/stdin	CDS	8927176	8927309	.	-	2	gene_id "9ee1a5d5-46e2-4371-a936-fa7e58700830_ENSG00000074800.9"; transcript_id "9ee1a5d5-46e2-4371-a936-fa7e58700830_ENSG00000074800.9"; exon_number "7"; exon_id "9ee1a5d5-46e2-4371-a936-fa7e58700830_ENSG00000074800.9.7";
chr1	/dev/stdin	exon	8928047	8928116	.	-	.	gene_id "9ee1a5d5-46e2-4371-a936-fa7e58700830_ENSG00000074800.9"; transcript_id "9ee1a5d5-46e2-4371-a936-fa7e58700830_ENSG00000074800.9"; exon_number "8"; exon_id "9ee1a5d5-46e2-4371-a936-fa7e58700830_ENSG00000074800.9.8";
chr1	/dev/stdin	CDS	8928047	8928116	.	-	0	gene_id "9ee1a5d5-46e2-4371-a936-fa7e58700830_ENSG00000074800.9"; transcript_id "9ee1a5d5-46e2-4371-a936-fa7e58700830_ENSG00000074800.9"; exon_number "8"; exon_id "9ee1a5d5-46e2-4371-a936-fa7e58700830_ENSG00000074800.9.8";
chr1	/dev/stdin	exon	8930511	8930569	.	-	.	gene_id "9ee1a5d5-46e2-4371-a936-fa7e58700830_ENSG00000074800.9"; transcript_id "9ee1a5d5-46e2-4371-a936-fa7e58700830_ENSG00000074800.9"; exon_number "9"; exon_id "9ee1a5d5-46e2-4371-a936-fa7e58700830_ENSG00000074800.9.9";
chr1	/dev/stdin	CDS	8930511	8930569	.	-	2	gene_id "9ee1a5d5-46e2-4371-a936-fa7e58700830_ENSG00000074800.9"; transcript_id "9ee1a5d5-46e2-4371-a936-fa7e58700830_ENSG00000074800.9"; exon_number "9"; exon_id "9ee1a5d5-46e2-4371-a936-fa7e58700830_ENSG00000074800.9.9";
chr1	/dev/stdin	exon	8931950	8932045	.	-	.	gene_id "9ee1a5d5-46e2-4371-a936-fa7e58700830_ENSG00000074800.9"; transcript_id "9ee1a5d5-46e2-4371-a936-fa7e58700830_ENSG00000074800.9"; exon_number "10"; exon_id "9ee1a5d5-46e2-4371-a936-fa7e58700830_ENSG00000074800.9.10";
chr1	/dev/stdin	CDS	8931950	8932045	.	-	2	gene_id "9ee1a5d5-46e2-4371-a936-fa7e58700830_ENSG00000074800.9"; transcript_id "9ee1a5d5-46e2-4371-a936-fa7e58700830_ENSG00000074800.9"; exon_number "10"; exon_id "9ee1a5d5-46e2-4371-a936-fa7e58700830_ENSG00000074800.9.10";
chr1	/dev/stdin	exon	8938639	8938735	.	-	.	gene_id "9ee1a5d5-46e2-4371-a936-fa7e58700830_ENSG00000074800.9"; transcript_id "9ee1a5d5-46e2-4371-a936-fa7e58700830_ENSG00000074800.9"; exon_number "11"; exon_id "9ee1a5d5-46e2-4371-a936-fa7e58700830_ENSG00000074800.9.11";
chr1	/dev/stdin	CDS	8938639	8938735	.	-	0	gene_id "9ee1a5d5-46e2-4371-a936-fa7e58700830_ENSG00000074800.9"; transcript_id "9ee1a5d5-46e2-4371-a936-fa7e58700830_ENSG00000074800.9"; exon_number "11"; exon_id "9ee1a5d5-46e2-4371-a936-fa7e58700830_ENSG00000074800.9.11";
chr1	/dev/stdin	start_codon	8938733	8938735	.	-	0	gene_id "9ee1a5d5-46e2-4371-a936-fa7e58700830_ENSG00000074800.9"; transcript_id "9ee1a5d5-46e2-4371-a936-fa7e58700830_ENSG00000074800.9"; exon_number "11"; exon_id "9ee1a5d5-46e2-4371-a936-fa7e58700830_ENSG00000074800.9.11";
chr1	/dev/stdin	stop_codon	8921062	8921064	.	-	0	gene_id "9ee1a5d5-46e2-4371-a936-fa7e58700830_ENSG00000074800.9"; transcript_id "9ee1a5d5-46e2-4371-a936-fa7e58700830_ENSG00000074800.9"; exon_number "1"; exon_id "9ee1a5d5-46e2-4371-a936-fa7e58700830_ENSG00000074800.9.1";
chr1	/dev/stdin	transcript	8921062	8938735	.	-	.	gene_id "ba4bdffa-069d-4128-bf13-46f91ebb1d90_ENSG00000074800.9"; transcript_id "ba4bdffa-069d-4128-bf13-46f91ebb1d90_ENSG00000074800.9";
chr1	/dev/stdin	exon	8921062	8921488	.	-	.	gene_id "ba4bdffa-069d-4128-bf13-46f91ebb1d90_ENSG00000074800.9"; transcript_id "ba4bdffa-069d-4128-bf13-46f91ebb1d90_ENSG00000074800.9"; exon_number "1"; exon_id "ba4bdffa-069d-4128-bf13-46f91ebb1d90_ENSG00000074800.9.1";
chr1	/dev/stdin	CDS	8921062	8921488	.	-	2	gene_id "ba4bdffa-069d-4128-bf13-46f91ebb1d90_ENSG00000074800.9"; transcript_id "ba4bdffa-069d-4128-bf13-46f91ebb1d90_ENSG00000074800.9"; exon_number "1"; exon_id "ba4bdffa-069d-4128-bf13-46f91ebb1d90_ENSG00000074800.9.1";
chr1	/dev/stdin	exon	8923294	8923402	.	-	.	gene_id "ba4bdffa-069d-4128-bf13-46f91ebb1d90_ENSG00000074800.9"; transcript_id "ba4bdffa-069d-4128-bf13-46f91ebb1d90_ENSG00000074800.9"; exon_number "2"; exon_id "ba4bdffa-069d-4128-bf13-46f91ebb1d90_ENSG00000074800.9.2";
chr1	/dev/stdin	CDS	8923294	8923402	.	-	0	gene_id "ba4bdffa-069d-4128-bf13-46f91ebb1d90_ENSG00000074800.9"; transcript_id "ba4bdffa-069d-4128-bf13-46f91ebb1d90_ENSG00000074800.9"; exon_number "2"; exon_id "ba4bdffa-069d-4128-bf13-46f91ebb1d90_ENSG00000074800.9.2";
chr1	/dev/stdin	exon	8923950	8924151	.	-	.	gene_id "ba4bdffa-069d-4128-bf13-46f91ebb1d90_ENSG00000074800.9"; transcript_id "ba4bdffa-069d-4128-bf13-46f91ebb1d90_ENSG00000074800.9"; exon_number "3"; exon_id "ba4bdffa-069d-4128-bf13-46f91ebb1d90_ENSG00000074800.9.3";
chr1	/dev/stdin	CDS	8923950	8924151	.	-	1	gene_id "ba4bdffa-069d-4128-bf13-46f91ebb1d90_ENSG00000074800.9"; transcript_id "ba4bdffa-069d-4128-bf13-46f91ebb1d90_ENSG00000074800.9"; exon_number "3"; exon_id "ba4bdffa-069d-4128-bf13-46f91ebb1d90_ENSG00000074800.9.3";
chr1	/dev/stdin	exon	8925344	8925541	.	-	.	gene_id "ba4bdffa-069d-4128-bf13-46f91ebb1d90_ENSG00000074800.9"; transcript_id "ba4bdffa-069d-4128-bf13-46f91ebb1d90_ENSG00000074800.9"; exon_number "4"; exon_id "ba4bdffa-069d-4128-bf13-46f91ebb1d90_ENSG00000074800.9.4";
chr1	/dev/stdin	CDS	8925344	8925541	.	-	1	gene_id "ba4bdffa-069d-4128-bf13-46f91ebb1d90_ENSG00000074800.9"; transcript_id "ba4bdffa-069d-4128-bf13-46f91ebb1d90_ENSG00000074800.9"; exon_number "4"; exon_id "ba4bdffa-069d-4128-bf13-46f91ebb1d90_ENSG00000074800.9.4";
chr1	/dev/stdin	exon	8926338	8926560	.	-	.	gene_id "ba4bdffa-069d-4128-bf13-46f91ebb1d90_ENSG00000074800.9"; transcript_id "ba4bdffa-069d-4128-bf13-46f91ebb1d90_ENSG00000074800.9"; exon_number "5"; exon_id "ba4bdffa-069d-4128-bf13-46f91ebb1d90_ENSG00000074800.9.5";
chr1	/dev/stdin	CDS	8926338	8926560	.	-	2	gene_id "ba4bdffa-069d-4128-bf13-46f91ebb1d90_ENSG00000074800.9"; transcript_id "ba4bdffa-069d-4128-bf13-46f91ebb1d90_ENSG00000074800.9"; exon_number "5"; exon_id "ba4bdffa-069d-4128-bf13-46f91ebb1d90_ENSG00000074800.9.5";
chr1	/dev/stdin	exon	8927176	8927309	.	-	.	gene_id "ba4bdffa-069d-4128-bf13-46f91ebb1d90_ENSG00000074800.9"; transcript_id "ba4bdffa-069d-4128-bf13-46f91ebb1d90_ENSG00000074800.9"; exon_number "6"; exon_id "ba4bdffa-069d-4128-bf13-46f91ebb1d90_ENSG00000074800.9.6";
chr1	/dev/stdin	CDS	8927176	8927309	.	-	1	gene_id "ba4bdffa-069d-4128-bf13-46f91ebb1d90_ENSG00000074800.9"; transcript_id "ba4bdffa-069d-4128-bf13-46f91ebb1d90_ENSG00000074800.9"; exon_number "6"; exon_id "ba4bdffa-069d-4128-bf13-46f91ebb1d90_ENSG00000074800.9.6";
chr1	/dev/stdin	exon	8928047	8928116	.	-	.	gene_id "ba4bdffa-069d-4128-bf13-46f91ebb1d90_ENSG00000074800.9"; transcript_id "ba4bdffa-069d-4128-bf13-46f91ebb1d90_ENSG00000074800.9"; exon_number "7"; exon_id "ba4bdffa-069d-4128-bf13-46f91ebb1d90_ENSG00000074800.9.7";
chr1	/dev/stdin	CDS	8928047	8928116	.	-	2	gene_id "ba4bdffa-069d-4128-bf13-46f91ebb1d90_ENSG00000074800.9"; transcript_id "ba4bdffa-069d-4128-bf13-46f91ebb1d90_ENSG00000074800.9"; exon_number "7"; exon_id "ba4bdffa-069d-4128-bf13-46f91ebb1d90_ENSG00000074800.9.7";
chr1	/dev/stdin	exon	8930511	8930569	.	-	.	gene_id "ba4bdffa-069d-4128-bf13-46f91ebb1d90_ENSG00000074800.9"; transcript_id "ba4bdffa-069d-4128-bf13-46f91ebb1d90_ENSG00000074800.9"; exon_number "8"; exon_id "ba4bdffa-069d-4128-bf13-46f91ebb1d90_ENSG00000074800.9.8";
chr1	/dev/stdin	CDS	8930511	8930569	.	-	1	gene_id "ba4bdffa-069d-4128-bf13-46f91ebb1d90_ENSG00000074800.9"; transcript_id "ba4bdffa-069d-4128-bf13-46f91ebb1d90_ENSG00000074800.9"; exon_number "8"; exon_id "ba4bdffa-069d-4128-bf13-46f91ebb1d90_ENSG00000074800.9.8";
chr1	/dev/stdin	exon	8931950	8932045	.	-	.	gene_id "ba4bdffa-069d-4128-bf13-46f91ebb1d90_ENSG00000074800.9"; transcript_id "ba4bdffa-069d-4128-bf13-46f91ebb1d90_ENSG00000074800.9"; exon_number "9"; exon_id "ba4bdffa-069d-4128-bf13-46f91ebb1d90_ENSG00000074800.9.9";
chr1	/dev/stdin	CDS	8931950	8932045	.	-	1	gene_id "ba4bdffa-069d-4128-bf13-46f91ebb1d90_ENSG00000074800.9"; transcript_id "ba4bdffa-069d-4128-bf13-46f91ebb1d90_ENSG00000074800.9"; exon_number "9"; exon_id "ba4bdffa-069d-4128-bf13-46f91ebb1d90_ENSG00000074800.9.9";
chr1	/dev/stdin	exon	8934883	8934976	.	-	.	gene_id "ba4bdffa-069d-4128-bf13-46f91ebb1d90_ENSG00000074800.9"; transcript_id "ba4bdffa-069d-4128-bf13-46f91ebb1d90_ENSG00000074800.9"; exon_number "10"; exon_id "ba4bdffa-069d-4128-bf13-46f91ebb1d90_ENSG00000074800.9.10";
chr1	/dev/stdin	CDS	8934883	8934976	.	-	2	gene_id "ba4bdffa-069d-4128-bf13-46f91ebb1d90_ENSG00000074800.9"; transcript_id "ba4bdffa-069d-4128-bf13-46f91ebb1d90_ENSG00000074800.9"; exon_number "10"; exon_id "ba4bdffa-069d-4128-bf13-46f91ebb1d90_ENSG00000074800.9.10";
chr1	/dev/stdin	exon	8938639	8938735	.	-	.	gene_id "ba4bdffa-069d-4128-bf13-46f91ebb1d90_ENSG00000074800.9"; transcript_id "ba4bdffa-069d-4128-bf13-46f91ebb1d90_ENSG00000074800.9"; exon_number "11"; exon_id "ba4bdffa-069d-4128-bf13-46f91ebb1d90_ENSG00000074800.9.11";
chr1	/dev/stdin	CDS	8938639	8938735	.	-	0	gene_id "ba4bdffa-069d-4128-bf13-46f91ebb1d90_ENSG00000074800.9"; transcript_id "ba4bdffa-069d-4128-bf13-46f91ebb1d90_ENSG00000074800.9"; exon_number "11"; exon_id "ba4bdffa-069d-4128-bf13-46f91ebb1d90_ENSG00000074800.9.11";
chr1	/dev/stdin	start_codon	8938733	8938735	.	-	0	gene_id "ba4bdffa-069d-4128-bf13-46f91ebb1d90_ENSG00000074800.9"; transcript_id "ba4bdffa-069d-4128-bf13-46f91ebb1d90_ENSG00000074800.9"; exon_number "11"; exon_id "ba4bdffa-069d-4128-bf13-46f91ebb1d90_ENSG00000074800.9.11";
chr1	/dev/stdin	transcript	8921169	8938735	.	-	.	gene_id "ba4bdffa-069d-4128-bf13-46f91ebb1d90-1_ENSG00000074800.9"; transcript_id "ba4bdffa-069d-4128-bf13-46f91ebb1d90-1_ENSG00000074800.9";
chr1	/dev/stdin	exon	8921169	8921488	.	-	.	gene_id "ba4bdffa-069d-4128-bf13-46f91ebb1d90-1_ENSG00000074800.9"; transcript_id "ba4bdffa-069d-4128-bf13-46f91ebb1d90-1_ENSG00000074800.9"; exon_number "1"; exon_id "ba4bdffa-069d-4128-bf13-46f91ebb1d90-1_ENSG00000074800.9.1";
chr1	/dev/stdin	CDS	8921172	8921488	.	-	2	gene_id "ba4bdffa-069d-4128-bf13-46f91ebb1d90-1_ENSG00000074800.9"; transcript_id "ba4bdffa-069d-4128-bf13-46f91ebb1d90-1_ENSG00000074800.9"; exon_number "1"; exon_id "ba4bdffa-069d-4128-bf13-46f91ebb1d90-1_ENSG00000074800.9.1";
chr1	/dev/stdin	exon	8923294	8923402	.	-	.	gene_id "ba4bdffa-069d-4128-bf13-46f91ebb1d90-1_ENSG00000074800.9"; transcript_id "ba4bdffa-069d-4128-bf13-46f91ebb1d90-1_ENSG00000074800.9"; exon_number "2"; exon_id "ba4bdffa-069d-4128-bf13-46f91ebb1d90-1_ENSG00000074800.9.2";
chr1	/dev/stdin	CDS	8923294	8923402	.	-	0	gene_id "ba4bdffa-069d-4128-bf13-46f91ebb1d90-1_ENSG00000074800.9"; transcript_id "ba4bdffa-069d-4128-bf13-46f91ebb1d90-1_ENSG00000074800.9"; exon_number "2"; exon_id "ba4bdffa-069d-4128-bf13-46f91ebb1d90-1_ENSG00000074800.9.2";
chr1	/dev/stdin	exon	8923950	8924151	.	-	.	gene_id "ba4bdffa-069d-4128-bf13-46f91ebb1d90-1_ENSG00000074800.9"; transcript_id "ba4bdffa-069d-4128-bf13-46f91ebb1d90-1_ENSG00000074800.9"; exon_number "3"; exon_id "ba4bdffa-069d-4128-bf13-46f91ebb1d90-1_ENSG00000074800.9.3";
chr1	/dev/stdin	CDS	8923950	8924151	.	-	1	gene_id "ba4bdffa-069d-4128-bf13-46f91ebb1d90-1_ENSG00000074800.9"; transcript_id "ba4bdffa-069d-4128-bf13-46f91ebb1d90-1_ENSG00000074800.9"; exon_number "3"; exon_id "ba4bdffa-069d-4128-bf13-46f91ebb1d90-1_ENSG00000074800.9.3";
chr1	/dev/stdin	exon	8925344	8925541	.	-	.	gene_id "ba4bdffa-069d-4128-bf13-46f91ebb1d90-1_ENSG00000074800.9"; transcript_id "ba4bdffa-069d-4128-bf13-46f91ebb1d90-1_ENSG00000074800.9"; exon_number "4"; exon_id "ba4bdffa-069d-4128-bf13-46f91ebb1d90-1_ENSG00000074800.9.4";
chr1	/dev/stdin	CDS	8925344	8925541	.	-	1	gene_id "ba4bdffa-069d-4128-bf13-46f91ebb1d90-1_ENSG00000074800.9"; transcript_id "ba4bdffa-069d-4128-bf13-46f91ebb1d90-1_ENSG00000074800.9"; exon_number "4"; exon_id "ba4bdffa-069d-4128-bf13-46f91ebb1d90-1_ENSG00000074800.9.4";
chr1	/dev/stdin	exon	8926338	8926560	.	-	.	gene_id "ba4bdffa-069d-4128-bf13-46f91ebb1d90-1_ENSG00000074800.9"; transcript_id "ba4bdffa-069d-4128-bf13-46f91ebb1d90-1_ENSG00000074800.9"; exon_number "5"; exon_id "ba4bdffa-069d-4128-bf13-46f91ebb1d90-1_ENSG00000074800.9.5";
chr1	/dev/stdin	CDS	8926338	8926560	.	-	2	gene_id "ba4bdffa-069d-4128-bf13-46f91ebb1d90-1_ENSG00000074800.9"; transcript_id "ba4bdffa-069d-4128-bf13-46f91ebb1d90-1_ENSG00000074800.9"; exon_number "5"; exon_id "ba4bdffa-069d-4128-bf13-46f91ebb1d90-1_ENSG00000074800.9.5";
chr1	/dev/stdin	exon	8927176	8927309	.	-	.	gene_id "ba4bdffa-069d-4128-bf13-46f91ebb1d90-1_ENSG00000074800.9"; transcript_id "ba4bdffa-069d-4128-bf13-46f91ebb1d90-1_ENSG00000074800.9"; exon_number "6"; exon_id "ba4bdffa-069d-4128-bf13-46f91ebb1d90-1_ENSG00000074800.9.6";
chr1	/dev/stdin	CDS	8927176	8927309	.	-	1	gene_id "ba4bdffa-069d-4128-bf13-46f91ebb1d90-1_ENSG00000074800.9"; transcript_id "ba4bdffa-069d-4128-bf13-46f91ebb1d90-1_ENSG00000074800.9"; exon_number "6"; exon_id "ba4bdffa-069d-4128-bf13-46f91ebb1d90-1_ENSG00000074800.9.6";
chr1	/dev/stdin	exon	8928047	8928116	.	-	.	gene_id "ba4bdffa-069d-4128-bf13-46f91ebb1d90-1_ENSG00000074800.9"; transcript_id "ba4bdffa-069d-4128-bf13-46f91ebb1d90-1_ENSG00000074800.9"; exon_number "7"; exon_id "ba4bdffa-069d-4128-bf13-46f91ebb1d90-1_ENSG00000074800.9.7";
chr1	/dev/stdin	CDS	8928047	8928116	.	-	2	gene_id "ba4bdffa-069d-4128-bf13-46f91ebb1d90-1_ENSG00000074800.9"; transcript_id "ba4bdffa-069d-4128-bf13-46f91ebb1d90-1_ENSG00000074800.9"; exon_number "7"; exon_id "ba4bdffa-069d-4128-bf13-46f91ebb1d90-1_ENSG00000074800.9.7";
chr1	/dev/stdin	exon	8930511	8930569	.	-	.	gene_id "ba4bdffa-069d-4128-bf13-46f91ebb1d90-1_ENSG00000074800.9"; transcript_id "ba4bdffa-069d-4128-bf13-46f91ebb1d90-1_ENSG00000074800.9"; exon_number "8"; exon_id "ba4bdffa-069d-4128-bf13-46f91ebb1d90-1_ENSG00000074800.9.8";
chr1	/dev/stdin	CDS	8930511	8930569	.	-	1	gene_id "ba4bdffa-069d-4128-bf13-46f91ebb1d90-1_ENSG00000074800.9"; transcript_id "ba4bdffa-069d-4128-bf13-46f91ebb1d90-1_ENSG00000074800.9"; exon_number "8"; exon_id "ba4bdffa-069d-4128-bf13-46f91ebb1d90-1_ENSG00000074800.9.8";
chr1	/dev/stdin	exon	8931950	8932045	.	-	.	gene_id "ba4bdffa-069d-4128-bf13-46f91ebb1d90-1_ENSG00000074800.9"; transcript_id "ba4bdffa-069d-4128-bf13-46f91ebb1d90-1_ENSG00000074800.9"; exon_number "9"; exon_id "ba4bdffa-069d-4128-bf13-46f91ebb1d90-1_ENSG00000074800.9.9";
chr1	/dev/stdin	CDS	8931950	8932045	.	-	1	gene_id "ba4bdffa-069d-4128-bf13-46f91ebb1d90-1_ENSG00000074800.9"; transcript_id "ba4bdffa-069d-4128-bf13-46f91ebb1d90-1_ENSG00000074800.9"; exon_number "9"; exon_id "ba4bdffa-069d-4128-bf13-46f91ebb1d90-1_ENSG00000074800.9.9";
chr1	/dev/stdin	exon	8934883	8934976	.	-	.	gene_id "ba4bdffa-069d-4128-bf13-46f91ebb1d90-1_ENSG00000074800.9"; transcript_id "ba4bdffa-069d-4128-bf13-46f91ebb1d90-1_ENSG00000074800.9"; exon_number "10"; exon_id "ba4bdffa-069d-4128-bf13-46f91ebb1d90-1_ENSG00000074800.9.10";
chr1	/dev/stdin	CDS	8934883	8934976	.	-	2	gene_id "ba4bdffa-069d-4128-bf13-46f91ebb1d90-1_ENSG00000074800.9"; transcript_id "ba4bdffa-069d-4128-bf13-46f91ebb1d90-1_ENSG00000074800.9"; exon_number "10"; exon_id "ba4bdffa-069d-4128-bf13-46f91ebb1d90-1_ENSG00000074800.9.10";
chr1	/dev/stdin	exon	8938639	8938735	.	-	.	gene_id "ba4bdffa-069d-4128-bf13-46f91ebb1d90-1_ENSG00000074800.9"; transcript_id "ba4bdffa-069d-4128-bf13-46f91ebb1d90-1_ENSG00000074800.9"; exon_number "11"; exon_id "ba4bdffa-069d-4128-bf13-46f91ebb1d90-1_ENSG00000074800.9.11";
chr1	/dev/stdin	CDS	8938639	8938735	.	-	0	gene_id "ba4bdffa-069d-4128-bf13-46f91ebb1d90-1_ENSG00000074800.9"; transcript_id "ba4bdffa-069d-4128-bf13-46f91ebb1d90-1_ENSG00000074800.9"; exon_number "11"; exon_id "ba4bdffa-069d-4128-bf13-46f91ebb1d90-1_ENSG00000074800.9.11";
chr1	/dev/stdin	start_codon	8938733	8938735	.	-	0	gene_id "ba4bdffa-069d-4128-bf13-46f91ebb1d90-1_ENSG00000074800.9"; transcript_id "ba4bdffa-069d-4128-bf13-46f91ebb1d90-1_ENSG00000074800.9"; exon_number "11"; exon_id "ba4bdffa-069d-4128-bf13-46f91ebb1d90-1_ENSG00000074800.9.11";
chr1	/dev/stdin	stop_codon	8921169	8921171	.	-	0	gene_id "ba4bdffa-069d-4128-bf13-46f91ebb1d90-1_ENSG00000074800.9"; transcript_id "ba4bdffa-069d-4128-bf13-46f91ebb1d90-1_ENSG00000074800.9"; exon_number "1"; exon_id "ba4bdffa-069d-4128-bf13-46f91ebb1d90-1_ENSG00000074800.9.1";
chr1	/dev/stdin	transcript	8921062	8938735	.	-	.	gene_id "fd615ba7-dae1-4b16-8343-a122e5b9b5e8_ENSG00000074800.9"; transcript_id "fd615ba7-dae1-4b16-8343-a122e5b9b5e8_ENSG00000074800.9";
chr1	/dev/stdin	exon	8921062	8921488	.	-	.	gene_id "fd615ba7-dae1-4b16-8343-a122e5b9b5e8_ENSG00000074800.9"; transcript_id "fd615ba7-dae1-4b16-8343-a122e5b9b5e8_ENSG00000074800.9"; exon_number "1"; exon_id "fd615ba7-dae1-4b16-8343-a122e5b9b5e8_ENSG00000074800.9.1";
chr1	/dev/stdin	CDS	8921062	8921488	.	-	2	gene_id "fd615ba7-dae1-4b16-8343-a122e5b9b5e8_ENSG00000074800.9"; transcript_id "fd615ba7-dae1-4b16-8343-a122e5b9b5e8_ENSG00000074800.9"; exon_number "1"; exon_id "fd615ba7-dae1-4b16-8343-a122e5b9b5e8_ENSG00000074800.9.1";
chr1	/dev/stdin	exon	8922946	8923004	.	-	.	gene_id "fd615ba7-dae1-4b16-8343-a122e5b9b5e8_ENSG00000074800.9"; transcript_id "fd615ba7-dae1-4b16-8343-a122e5b9b5e8_ENSG00000074800.9"; exon_number "2"; exon_id "fd615ba7-dae1-4b16-8343-a122e5b9b5e8_ENSG00000074800.9.2";
chr1	/dev/stdin	CDS	8922946	8923004	.	-	1	gene_id "fd615ba7-dae1-4b16-8343-a122e5b9b5e8_ENSG00000074800.9"; transcript_id "fd615ba7-dae1-4b16-8343-a122e5b9b5e8_ENSG00000074800.9"; exon_number "2"; exon_id "fd615ba7-dae1-4b16-8343-a122e5b9b5e8_ENSG00000074800.9.2";
chr1	/dev/stdin	exon	8923294	8923402	.	-	.	gene_id "fd615ba7-dae1-4b16-8343-a122e5b9b5e8_ENSG00000074800.9"; transcript_id "fd615ba7-dae1-4b16-8343-a122e5b9b5e8_ENSG00000074800.9"; exon_number "3"; exon_id "fd615ba7-dae1-4b16-8343-a122e5b9b5e8_ENSG00000074800.9.3";
chr1	/dev/stdin	CDS	8923294	8923402	.	-	2	gene_id "fd615ba7-dae1-4b16-8343-a122e5b9b5e8_ENSG00000074800.9"; transcript_id "fd615ba7-dae1-4b16-8343-a122e5b9b5e8_ENSG00000074800.9"; exon_number "3"; exon_id "fd615ba7-dae1-4b16-8343-a122e5b9b5e8_ENSG00000074800.9.3";
chr1	/dev/stdin	exon	8923950	8924151	.	-	.	gene_id "fd615ba7-dae1-4b16-8343-a122e5b9b5e8_ENSG00000074800.9"; transcript_id "fd615ba7-dae1-4b16-8343-a122e5b9b5e8_ENSG00000074800.9"; exon_number "4"; exon_id "fd615ba7-dae1-4b16-8343-a122e5b9b5e8_ENSG00000074800.9.4";
chr1	/dev/stdin	CDS	8923950	8924151	.	-	0	gene_id "fd615ba7-dae1-4b16-8343-a122e5b9b5e8_ENSG00000074800.9"; transcript_id "fd615ba7-dae1-4b16-8343-a122e5b9b5e8_ENSG00000074800.9"; exon_number "4"; exon_id "fd615ba7-dae1-4b16-8343-a122e5b9b5e8_ENSG00000074800.9.4";
chr1	/dev/stdin	exon	8925344	8925541	.	-	.	gene_id "fd615ba7-dae1-4b16-8343-a122e5b9b5e8_ENSG00000074800.9"; transcript_id "fd615ba7-dae1-4b16-8343-a122e5b9b5e8_ENSG00000074800.9"; exon_number "5"; exon_id "fd615ba7-dae1-4b16-8343-a122e5b9b5e8_ENSG00000074800.9.5";
chr1	/dev/stdin	CDS	8925344	8925541	.	-	0	gene_id "fd615ba7-dae1-4b16-8343-a122e5b9b5e8_ENSG00000074800.9"; transcript_id "fd615ba7-dae1-4b16-8343-a122e5b9b5e8_ENSG00000074800.9"; exon_number "5"; exon_id "fd615ba7-dae1-4b16-8343-a122e5b9b5e8_ENSG00000074800.9.5";
chr1	/dev/stdin	exon	8926338	8926560	.	-	.	gene_id "fd615ba7-dae1-4b16-8343-a122e5b9b5e8_ENSG00000074800.9"; transcript_id "fd615ba7-dae1-4b16-8343-a122e5b9b5e8_ENSG00000074800.9"; exon_number "6"; exon_id "fd615ba7-dae1-4b16-8343-a122e5b9b5e8_ENSG00000074800.9.6";
chr1	/dev/stdin	CDS	8926338	8926560	.	-	1	gene_id "fd615ba7-dae1-4b16-8343-a122e5b9b5e8_ENSG00000074800.9"; transcript_id "fd615ba7-dae1-4b16-8343-a122e5b9b5e8_ENSG00000074800.9"; exon_number "6"; exon_id "fd615ba7-dae1-4b16-8343-a122e5b9b5e8_ENSG00000074800.9.6";
chr1	/dev/stdin	exon	8927176	8927309	.	-	.	gene_id "fd615ba7-dae1-4b16-8343-a122e5b9b5e8_ENSG00000074800.9"; transcript_id "fd615ba7-dae1-4b16-8343-a122e5b9b5e8_ENSG00000074800.9"; exon_number "7"; exon_id "fd615ba7-dae1-4b16-8343-a122e5b9b5e8_ENSG00000074800.9.7";
chr1	/dev/stdin	CDS	8927176	8927309	.	-	0	gene_id "fd615ba7-dae1-4b16-8343-a122e5b9b5e8_ENSG00000074800.9"; transcript_id "fd615ba7-dae1-4b16-8343-a122e5b9b5e8_ENSG00000074800.9"; exon_number "7"; exon_id "fd615ba7-dae1-4b16-8343-a122e5b9b5e8_ENSG00000074800.9.7";
chr1	/dev/stdin	exon	8928047	8928116	.	-	.	gene_id "fd615ba7-dae1-4b16-8343-a122e5b9b5e8_ENSG00000074800.9"; transcript_id "fd615ba7-dae1-4b16-8343-a122e5b9b5e8_ENSG00000074800.9"; exon_number "8"; exon_id "fd615ba7-dae1-4b16-8343-a122e5b9b5e8_ENSG00000074800.9.8";
chr1	/dev/stdin	CDS	8928047	8928116	.	-	1	gene_id "fd615ba7-dae1-4b16-8343-a122e5b9b5e8_ENSG00000074800.9"; transcript_id "fd615ba7-dae1-4b16-8343-a122e5b9b5e8_ENSG00000074800.9"; exon_number "8"; exon_id "fd615ba7-dae1-4b16-8343-a122e5b9b5e8_ENSG00000074800.9.8";
chr1	/dev/stdin	exon	8931950	8932045	.	-	.	gene_id "fd615ba7-dae1-4b16-8343-a122e5b9b5e8_ENSG00000074800.9"; transcript_id "fd615ba7-dae1-4b16-8343-a122e5b9b5e8_ENSG00000074800.9"; exon_number "9"; exon_id "fd615ba7-dae1-4b16-8343-a122e5b9b5e8_ENSG00000074800.9.9";
chr1	/dev/stdin	CDS	8931950	8932045	.	-	1	gene_id "fd615ba7-dae1-4b16-8343-a122e5b9b5e8_ENSG00000074800.9"; transcript_id "fd615ba7-dae1-4b16-8343-a122e5b9b5e8_ENSG00000074800.9"; exon_number "9"; exon_id "fd615ba7-dae1-4b16-8343-a122e5b9b5e8_ENSG00000074800.9.9";
chr1	/dev/stdin	exon	8934883	8934976	.	-	.	gene_id "fd615ba7-dae1-4b16-8343-a122e5b9b5e8_ENSG00000074800.9"; transcript_id "fd615ba7-dae1-4b16-8343-a122e5b9b5e8_ENSG00000074800.9"; exon_number "10"; exon_id "fd615ba7-dae1-4b16-8343-a122e5b9b5e8_ENSG00000074800.9.10";
chr1	/dev/stdin	CDS	8934883	8934976	.	-	2	gene_id "fd615ba7-dae1-4b16-8343-a122e5b9b5e8_ENSG00000074800.9"; transcript_id "fd615ba7-dae1-4b16-8343-a122e5b9b5e8_ENSG00000074800.9"; exon_number "10"; exon_id "fd615ba7-dae1-4b16-8343-a122e5b9b5e8_ENSG00000074800.9.10";
chr1	/dev/stdin	exon	8938639	8938735	.	-	.	gene_id "fd615ba7-dae1-4b16-8343-a122e5b9b5e8_ENSG00000074800.9"; transcript_id "fd615ba7-dae1-4b16-8343-a122e5b9b5e8_ENSG00000074800.9"; exon_number "11"; exon_id "fd615ba7-dae1-4b16-8343-a122e5b9b5e8_ENSG00000074800.9.11";
chr1	/dev/stdin	CDS	8938639	8938735	.	-	0	gene_id "fd615ba7-dae1-4b16-8343-a122e5b9b5e8_ENSG00000074800.9"; transcript_id "fd615ba7-dae1-4b16-8343-a122e5b9b5e8_ENSG00000074800.9"; exon_number "11"; exon_id "fd615ba7-dae1-4b16-8343-a122e5b9b5e8_ENSG00000074800.9.11";
chr1	/dev/stdin	start_codon	8938733	8938735	.	-	0	gene_id "fd615ba7-dae1-4b16-8343-a122e5b9b5e8_ENSG00000074800.9"; transcript_id "fd615ba7-dae1-4b16-8343-a122e5b9b5e8_ENSG00000074800.9"; exon_number "11"; exon_id "fd615ba7-dae1-4b16-8343-a122e5b9b5e8_ENSG00000074800.9.11";
chr1	/dev/stdin	transcript	8921062	8938735	.	-	.	gene_id "84a89ee6-0e33-4425-8495-e6c88e654641_ENSG00000074800.9"; transcript_id "84a89ee6-0e33-4425-8495-e6c88e654641_ENSG00000074800.9";
chr1	/dev/stdin	exon	8921062	8921480	.	-	.	gene_id "84a89ee6-0e33-4425-8495-e6c88e654641_ENSG00000074800.9"; transcript_id "84a89ee6-0e33-4425-8495-e6c88e654641_ENSG00000074800.9"; exon_number "1"; exon_id "84a89ee6-0e33-4425-8495-e6c88e654641_ENSG00000074800.9.1";
chr1	/dev/stdin	CDS	8921065	8921480	.	-	2	gene_id "84a89ee6-0e33-4425-8495-e6c88e654641_ENSG00000074800.9"; transcript_id "84a89ee6-0e33-4425-8495-e6c88e654641_ENSG00000074800.9"; exon_number "1"; exon_id "84a89ee6-0e33-4425-8495-e6c88e654641_ENSG00000074800.9.1";
chr1	/dev/stdin	exon	8923294	8923402	.	-	.	gene_id "84a89ee6-0e33-4425-8495-e6c88e654641_ENSG00000074800.9"; transcript_id "84a89ee6-0e33-4425-8495-e6c88e654641_ENSG00000074800.9"; exon_number "2"; exon_id "84a89ee6-0e33-4425-8495-e6c88e654641_ENSG00000074800.9.2";
chr1	/dev/stdin	CDS	8923294	8923402	.	-	0	gene_id "84a89ee6-0e33-4425-8495-e6c88e654641_ENSG00000074800.9"; transcript_id "84a89ee6-0e33-4425-8495-e6c88e654641_ENSG00000074800.9"; exon_number "2"; exon_id "84a89ee6-0e33-4425-8495-e6c88e654641_ENSG00000074800.9.2";
chr1	/dev/stdin	exon	8923950	8924151	.	-	.	gene_id "84a89ee6-0e33-4425-8495-e6c88e654641_ENSG00000074800.9"; transcript_id "84a89ee6-0e33-4425-8495-e6c88e654641_ENSG00000074800.9"; exon_number "3"; exon_id "84a89ee6-0e33-4425-8495-e6c88e654641_ENSG00000074800.9.3";
chr1	/dev/stdin	CDS	8923950	8924151	.	-	1	gene_id "84a89ee6-0e33-4425-8495-e6c88e654641_ENSG00000074800.9"; transcript_id "84a89ee6-0e33-4425-8495-e6c88e654641_ENSG00000074800.9"; exon_number "3"; exon_id "84a89ee6-0e33-4425-8495-e6c88e654641_ENSG00000074800.9.3";
chr1	/dev/stdin	exon	8925344	8925541	.	-	.	gene_id "84a89ee6-0e33-4425-8495-e6c88e654641_ENSG00000074800.9"; transcript_id "84a89ee6-0e33-4425-8495-e6c88e654641_ENSG00000074800.9"; exon_number "4"; exon_id "84a89ee6-0e33-4425-8495-e6c88e654641_ENSG00000074800.9.4";
chr1	/dev/stdin	CDS	8925344	8925541	.	-	1	gene_id "84a89ee6-0e33-4425-8495-e6c88e654641_ENSG00000074800.9"; transcript_id "84a89ee6-0e33-4425-8495-e6c88e654641_ENSG00000074800.9"; exon_number "4"; exon_id "84a89ee6-0e33-4425-8495-e6c88e654641_ENSG00000074800.9.4";
chr1	/dev/stdin	exon	8926338	8926560	.	-	.	gene_id "84a89ee6-0e33-4425-8495-e6c88e654641_ENSG00000074800.9"; transcript_id "84a89ee6-0e33-4425-8495-e6c88e654641_ENSG00000074800.9"; exon_number "5"; exon_id "84a89ee6-0e33-4425-8495-e6c88e654641_ENSG00000074800.9.5";
chr1	/dev/stdin	CDS	8926338	8926560	.	-	2	gene_id "84a89ee6-0e33-4425-8495-e6c88e654641_ENSG00000074800.9"; transcript_id "84a89ee6-0e33-4425-8495-e6c88e654641_ENSG00000074800.9"; exon_number "5"; exon_id "84a89ee6-0e33-4425-8495-e6c88e654641_ENSG00000074800.9.5";
chr1	/dev/stdin	exon	8927176	8927309	.	-	.	gene_id "84a89ee6-0e33-4425-8495-e6c88e654641_ENSG00000074800.9"; transcript_id "84a89ee6-0e33-4425-8495-e6c88e654641_ENSG00000074800.9"; exon_number "6"; exon_id "84a89ee6-0e33-4425-8495-e6c88e654641_ENSG00000074800.9.6";
chr1	/dev/stdin	CDS	8927176	8927309	.	-	1	gene_id "84a89ee6-0e33-4425-8495-e6c88e654641_ENSG00000074800.9"; transcript_id "84a89ee6-0e33-4425-8495-e6c88e654641_ENSG00000074800.9"; exon_number "6"; exon_id "84a89ee6-0e33-4425-8495-e6c88e654641_ENSG00000074800.9.6";
chr1	/dev/stdin	exon	8928047	8928116	.	-	.	gene_id "84a89ee6-0e33-4425-8495-e6c88e654641_ENSG00000074800.9"; transcript_id "84a89ee6-0e33-4425-8495-e6c88e654641_ENSG00000074800.9"; exon_number "7"; exon_id "84a89ee6-0e33-4425-8495-e6c88e654641_ENSG00000074800.9.7";
chr1	/dev/stdin	CDS	8928047	8928116	.	-	2	gene_id "84a89ee6-0e33-4425-8495-e6c88e654641_ENSG00000074800.9"; transcript_id "84a89ee6-0e33-4425-8495-e6c88e654641_ENSG00000074800.9"; exon_number "7"; exon_id "84a89ee6-0e33-4425-8495-e6c88e654641_ENSG00000074800.9.7";
chr1	/dev/stdin	exon	8930511	8930569	.	-	.	gene_id "84a89ee6-0e33-4425-8495-e6c88e654641_ENSG00000074800.9"; transcript_id "84a89ee6-0e33-4425-8495-e6c88e654641_ENSG00000074800.9"; exon_number "8"; exon_id "84a89ee6-0e33-4425-8495-e6c88e654641_ENSG00000074800.9.8";
chr1	/dev/stdin	CDS	8930511	8930569	.	-	1	gene_id "84a89ee6-0e33-4425-8495-e6c88e654641_ENSG00000074800.9"; transcript_id "84a89ee6-0e33-4425-8495-e6c88e654641_ENSG00000074800.9"; exon_number "8"; exon_id "84a89ee6-0e33-4425-8495-e6c88e654641_ENSG00000074800.9.8";
chr1	/dev/stdin	exon	8931950	8932045	.	-	.	gene_id "84a89ee6-0e33-4425-8495-e6c88e654641_ENSG00000074800.9"; transcript_id "84a89ee6-0e33-4425-8495-e6c88e654641_ENSG00000074800.9"; exon_number "9"; exon_id "84a89ee6-0e33-4425-8495-e6c88e654641_ENSG00000074800.9.9";
chr1	/dev/stdin	CDS	8931950	8932045	.	-	1	gene_id "84a89ee6-0e33-4425-8495-e6c88e654641_ENSG00000074800.9"; transcript_id "84a89ee6-0e33-4425-8495-e6c88e654641_ENSG00000074800.9"; exon_number "9"; exon_id "84a89ee6-0e33-4425-8495-e6c88e654641_ENSG00000074800.9.9";
chr1	/dev/stdin	exon	8934883	8934976	.	-	.	gene_id "84a89ee6-0e33-4425-8495-e6c88e654641_ENSG00000074800.9"; transcript_id "84a89ee6-0e33-4425-8495-e6c88e654641_ENSG00000074800.9"; exon_number "10"; exon_id "84a89ee6-0e33-4425-8495-e6c88e654641_ENSG00000074800.9.10";
chr1	/dev/stdin	CDS	8934883	8934976	.	-	2	gene_id "84a89ee6-0e33-4425-8495-e6c88e654641_ENSG00000074800.9"; transcript_id "84a89ee6-0e33-4425-8495-e6c88e654641_ENSG00000074800.9"; exon_number "10"; exon_id "84a89ee6-0e33-4425-8495-e6c88e654641_ENSG00000074800.9.10";
chr1	/dev/stdin	exon	8938639	8938735	.	-	.	gene_id "84a89ee6-0e33-4425-8495-e6c88e654641_ENSG00000074800.9"; transcript_id "84a89ee6-0e33-4425-8495-e6c88e654641_ENSG00000074800.9"; exon_number "11"; exon_id "84a89ee6-0e33-4425-8495-e6c88e654641_ENSG00000074800.9.11";
chr1	/dev/stdin	CDS	8938639	8938735	.	-	0	gene_id "84a89ee6-0e33-4425-8495-e6c88e654641_ENSG00000074800.9"; transcript_id "84a89ee6-0e33-4425-8495-e6c88e654641_ENSG00000074800.9"; exon_number "11"; exon_id "84a89ee6-0e33-4425-8495-e6c88e654641_ENSG00000074800.9.11";
chr1	/dev/stdin	start_codon	8938733	8938735	.	-	0	gene_id "84a89ee6-0e33-4425-8495-e6c88e654641_ENSG00000074800.9"; transcript_id "84a89ee6-0e33-4425-8495-e6c88e654641_ENSG00000074800.9"; exon_number "11"; exon_id "84a89ee6-0e33-4425-8495-e6c88e654641_ENSG00000074800.9.11";
chr1	/dev/stdin	stop_codon	8921062	8921064	.	-	0	gene_id "84a89ee6-0e33-4425-8495-e6c88e654641_ENSG00000074800.9"; transcript_id "84a89ee6-0e33-4425-8495-e6c88e654641_ENSG00000074800.9"; exon_number "1"; exon_id "84a89ee6-0e33-4425-8495-e6c88e654641_ENSG00000074800.9.1";
chr1	/dev/stdin	transcript	8921169	8938735	.	-	.	gene_id "84a89ee6-0e33-4425-8495-e6c88e654641-1_ENSG00000074800.9"; transcript_id "84a89ee6-0e33-4425-8495-e6c88e654641-1_ENSG00000074800.9";
chr1	/dev/stdin	exon	8921169	8921480	.	-	.	gene_id "84a89ee6-0e33-4425-8495-e6c88e654641-1_ENSG00000074800.9"; transcript_id "84a89ee6-0e33-4425-8495-e6c88e654641-1_ENSG00000074800.9"; exon_number "1"; exon_id "84a89ee6-0e33-4425-8495-e6c88e654641-1_ENSG00000074800.9.1";
chr1	/dev/stdin	CDS	8921169	8921480	.	-	2	gene_id "84a89ee6-0e33-4425-8495-e6c88e654641-1_ENSG00000074800.9"; transcript_id "84a89ee6-0e33-4425-8495-e6c88e654641-1_ENSG00000074800.9"; exon_number "1"; exon_id "84a89ee6-0e33-4425-8495-e6c88e654641-1_ENSG00000074800.9.1";
chr1	/dev/stdin	exon	8923294	8923402	.	-	.	gene_id "84a89ee6-0e33-4425-8495-e6c88e654641-1_ENSG00000074800.9"; transcript_id "84a89ee6-0e33-4425-8495-e6c88e654641-1_ENSG00000074800.9"; exon_number "2"; exon_id "84a89ee6-0e33-4425-8495-e6c88e654641-1_ENSG00000074800.9.2";
chr1	/dev/stdin	CDS	8923294	8923402	.	-	0	gene_id "84a89ee6-0e33-4425-8495-e6c88e654641-1_ENSG00000074800.9"; transcript_id "84a89ee6-0e33-4425-8495-e6c88e654641-1_ENSG00000074800.9"; exon_number "2"; exon_id "84a89ee6-0e33-4425-8495-e6c88e654641-1_ENSG00000074800.9.2";
chr1	/dev/stdin	exon	8923950	8924151	.	-	.	gene_id "84a89ee6-0e33-4425-8495-e6c88e654641-1_ENSG00000074800.9"; transcript_id "84a89ee6-0e33-4425-8495-e6c88e654641-1_ENSG00000074800.9"; exon_number "3"; exon_id "84a89ee6-0e33-4425-8495-e6c88e654641-1_ENSG00000074800.9.3";
chr1	/dev/stdin	CDS	8923950	8924151	.	-	1	gene_id "84a89ee6-0e33-4425-8495-e6c88e654641-1_ENSG00000074800.9"; transcript_id "84a89ee6-0e33-4425-8495-e6c88e654641-1_ENSG00000074800.9"; exon_number "3"; exon_id "84a89ee6-0e33-4425-8495-e6c88e654641-1_ENSG00000074800.9.3";
chr1	/dev/stdin	exon	8925344	8925541	.	-	.	gene_id "84a89ee6-0e33-4425-8495-e6c88e654641-1_ENSG00000074800.9"; transcript_id "84a89ee6-0e33-4425-8495-e6c88e654641-1_ENSG00000074800.9"; exon_number "4"; exon_id "84a89ee6-0e33-4425-8495-e6c88e654641-1_ENSG00000074800.9.4";
chr1	/dev/stdin	CDS	8925344	8925541	.	-	1	gene_id "84a89ee6-0e33-4425-8495-e6c88e654641-1_ENSG00000074800.9"; transcript_id "84a89ee6-0e33-4425-8495-e6c88e654641-1_ENSG00000074800.9"; exon_number "4"; exon_id "84a89ee6-0e33-4425-8495-e6c88e654641-1_ENSG00000074800.9.4";
chr1	/dev/stdin	exon	8926338	8926560	.	-	.	gene_id "84a89ee6-0e33-4425-8495-e6c88e654641-1_ENSG00000074800.9"; transcript_id "84a89ee6-0e33-4425-8495-e6c88e654641-1_ENSG00000074800.9"; exon_number "5"; exon_id "84a89ee6-0e33-4425-8495-e6c88e654641-1_ENSG00000074800.9.5";
chr1	/dev/stdin	CDS	8926338	8926560	.	-	2	gene_id "84a89ee6-0e33-4425-8495-e6c88e654641-1_ENSG00000074800.9"; transcript_id "84a89ee6-0e33-4425-8495-e6c88e654641-1_ENSG00000074800.9"; exon_number "5"; exon_id "84a89ee6-0e33-4425-8495-e6c88e654641-1_ENSG00000074800.9.5";
chr1	/dev/stdin	exon	8927176	8927309	.	-	.	gene_id "84a89ee6-0e33-4425-8495-e6c88e654641-1_ENSG00000074800.9"; transcript_id "84a89ee6-0e33-4425-8495-e6c88e654641-1_ENSG00000074800.9"; exon_number "6"; exon_id "84a89ee6-0e33-4425-8495-e6c88e654641-1_ENSG00000074800.9.6";
chr1	/dev/stdin	CDS	8927176	8927309	.	-	1	gene_id "84a89ee6-0e33-4425-8495-e6c88e654641-1_ENSG00000074800.9"; transcript_id "84a89ee6-0e33-4425-8495-e6c88e654641-1_ENSG00000074800.9"; exon_number "6"; exon_id "84a89ee6-0e33-4425-8495-e6c88e654641-1_ENSG00000074800.9.6";
chr1	/dev/stdin	exon	8928047	8928116	.	-	.	gene_id "84a89ee6-0e33-4425-8495-e6c88e654641-1_ENSG00000074800.9"; transcript_id "84a89ee6-0e33-4425-8495-e6c88e654641-1_ENSG00000074800.9"; exon_number "7"; exon_id "84a89ee6-0e33-4425-8495-e6c88e654641-1_ENSG00000074800.9.7";
chr1	/dev/stdin	CDS	8928047	8928116	.	-	2	gene_id "84a89ee6-0e33-4425-8495-e6c88e654641-1_ENSG00000074800.9"; transcript_id "84a89ee6-0e33-4425-8495-e6c88e654641-1_ENSG00000074800.9"; exon_number "7"; exon_id "84a89ee6-0e33-4425-8495-e6c88e654641-1_ENSG00000074800.9.7";
chr1	/dev/stdin	exon	8930511	8930569	.	-	.	gene_id "84a89ee6-0e33-4425-8495-e6c88e654641-1_ENSG00000074800.9"; transcript_id "84a89ee6-0e33-4425-8495-e6c88e654641-1_ENSG00000074800.9"; exon_number "8"; exon_id "84a89ee6-0e33-4425-8495-e6c88e654641-1_ENSG00000074800.9.8";
chr1	/dev/stdin	CDS	8930511	8930569	.	-	1	gene_id "84a89ee6-0e33-4425-8495-e6c88e654641-1_ENSG00000074800.9"; transcript_id "84a89ee6-0e33-4425-8495-e6c88e654641-1_ENSG00000074800.9"; exon_number "8"; exon_id "84a89ee6-0e33-4425-8495-e6c88e654641-1_ENSG00000074800.9.8";
chr1	/dev/stdin	exon	8931950	8932045	.	-	.	gene_id "84a89ee6-0e33-4425-8495-e6c88e654641-1_ENSG00000074800.9"; transcript_id "84a89ee6-0e33-4425-8495-e6c88e654641-1_ENSG00000074800.9"; exon_number "9"; exon_id "84a89ee6-0e33-4425-8495-e6c88e654641-1_ENSG00000074800.9.9";
chr1	/dev/stdin	CDS	8931950	8932045	.	-	1	gene_id "84a89ee6-0e33-4425-8495-e6c88e654641-1_ENSG00000074800.9"; transcript_id "84a89ee6-0e33-4425-8495-e6c88e654641-1_ENSG00000074800.9"; exon_number "9"; exon_id "84a89ee6-0e33-4425-8495-e6c88e654641-1_ENSG00000074800.9.9";
chr1	/dev/stdin	exon	8934883	8934976	.	-	.	gene_id "84a89ee6-0e33-4425-8495-e6c88e654641-1_ENSG00000074800.9"; transcript_id "84a89ee6-0e33-4425-8495-e6c88e654641-1_ENSG00000074800.9"; exon_number "10"; exon_id "84a89ee6-0e33-4425-8495-e6c88e654641-1_ENSG00000074800.9.10";
chr1	/dev/stdin	CDS	8934883	8934976	.	-	2	gene_id "84a89ee6-0e33-4425-8495-e6c88e654641-1_ENSG00000074800.9"; transcript_id "84a89ee6-0e33-4425-8495-e6c88e654641-1_ENSG00000074800.9"; exon_number "10"; exon_id "84a89ee6-0e33-4425-8495-e6c88e654641-1_ENSG00000074800.9.10";
chr1	/dev/stdin	exon	8938639	8938735	.	-	.	gene_id "84a89ee6-0e33-4425-8495-e6c88e654641-1_ENSG00000074800.9"; transcript_id "84a89ee6-0e33-4425-8495-e6c88e654641-1_ENSG00000074800.9"; exon_number "11"; exon_id "84a89ee6-0e33-4425-8495-e6c88e654641-1_ENSG00000074800.9.11";
chr1	/dev/stdin	CDS	8938639	8938735	.	-	0	gene_id "84a89ee6-0e33-4425-8495-e6c88e654641-1_ENSG00000074800.9"; transcript_id "84a89ee6-0e33-4425-8495-e6c88e654641-1_ENSG00000074800.9"; exon_number "11"; exon_id "84a89ee6-0e33-4425-8495-e6c88e654641-1_ENSG00000074800.9.11";
chr1	/dev/stdin	start_codon	8938733	8938735	.	-	0	gene_id "84a89ee6-0e33-4425-8495-e6c88e654641-1_ENSG00000074800.9"; transcript_id "84a89ee6-0e33-4425-8495-e6c88e654641-1_ENSG00000074800.9"; exon_number "11"; exon_id "84a89ee6-0e33-4425-8495-e6c88e654641-1_ENSG00000074800.9.11";
chr1	/dev/stdin	transcript	8921062	8938735	.	-	.	gene_id "be18c2ce-f45d-42e9-8901-aeb262f06db4_ENSG00000074800.9"; transcript_id "be18c2ce-f45d-42e9-8901-aeb262f06db4_ENSG00000074800.9";
chr1	/dev/stdin	exon	8921062	8921488	.	-	.	gene_id "be18c2ce-f45d-42e9-8901-aeb262f06db4_ENSG00000074800.9"; transcript_id "be18c2ce-f45d-42e9-8901-aeb262f06db4_ENSG00000074800.9"; exon_number "1"; exon_id "be18c2ce-f45d-42e9-8901-aeb262f06db4_ENSG00000074800.9.1";
chr1	/dev/stdin	CDS	8921062	8921488	.	-	2	gene_id "be18c2ce-f45d-42e9-8901-aeb262f06db4_ENSG00000074800.9"; transcript_id "be18c2ce-f45d-42e9-8901-aeb262f06db4_ENSG00000074800.9"; exon_number "1"; exon_id "be18c2ce-f45d-42e9-8901-aeb262f06db4_ENSG00000074800.9.1";
chr1	/dev/stdin	exon	8922946	8923004	.	-	.	gene_id "be18c2ce-f45d-42e9-8901-aeb262f06db4_ENSG00000074800.9"; transcript_id "be18c2ce-f45d-42e9-8901-aeb262f06db4_ENSG00000074800.9"; exon_number "2"; exon_id "be18c2ce-f45d-42e9-8901-aeb262f06db4_ENSG00000074800.9.2";
chr1	/dev/stdin	CDS	8922946	8923004	.	-	1	gene_id "be18c2ce-f45d-42e9-8901-aeb262f06db4_ENSG00000074800.9"; transcript_id "be18c2ce-f45d-42e9-8901-aeb262f06db4_ENSG00000074800.9"; exon_number "2"; exon_id "be18c2ce-f45d-42e9-8901-aeb262f06db4_ENSG00000074800.9.2";
chr1	/dev/stdin	exon	8923294	8923402	.	-	.	gene_id "be18c2ce-f45d-42e9-8901-aeb262f06db4_ENSG00000074800.9"; transcript_id "be18c2ce-f45d-42e9-8901-aeb262f06db4_ENSG00000074800.9"; exon_number "3"; exon_id "be18c2ce-f45d-42e9-8901-aeb262f06db4_ENSG00000074800.9.3";
chr1	/dev/stdin	CDS	8923294	8923402	.	-	2	gene_id "be18c2ce-f45d-42e9-8901-aeb262f06db4_ENSG00000074800.9"; transcript_id "be18c2ce-f45d-42e9-8901-aeb262f06db4_ENSG00000074800.9"; exon_number "3"; exon_id "be18c2ce-f45d-42e9-8901-aeb262f06db4_ENSG00000074800.9.3";
chr1	/dev/stdin	exon	8923950	8924151	.	-	.	gene_id "be18c2ce-f45d-42e9-8901-aeb262f06db4_ENSG00000074800.9"; transcript_id "be18c2ce-f45d-42e9-8901-aeb262f06db4_ENSG00000074800.9"; exon_number "4"; exon_id "be18c2ce-f45d-42e9-8901-aeb262f06db4_ENSG00000074800.9.4";
chr1	/dev/stdin	CDS	8923950	8924151	.	-	0	gene_id "be18c2ce-f45d-42e9-8901-aeb262f06db4_ENSG00000074800.9"; transcript_id "be18c2ce-f45d-42e9-8901-aeb262f06db4_ENSG00000074800.9"; exon_number "4"; exon_id "be18c2ce-f45d-42e9-8901-aeb262f06db4_ENSG00000074800.9.4";
chr1	/dev/stdin	exon	8925344	8925541	.	-	.	gene_id "be18c2ce-f45d-42e9-8901-aeb262f06db4_ENSG00000074800.9"; transcript_id "be18c2ce-f45d-42e9-8901-aeb262f06db4_ENSG00000074800.9"; exon_number "5"; exon_id "be18c2ce-f45d-42e9-8901-aeb262f06db4_ENSG00000074800.9.5";
chr1	/dev/stdin	CDS	8925344	8925541	.	-	0	gene_id "be18c2ce-f45d-42e9-8901-aeb262f06db4_ENSG00000074800.9"; transcript_id "be18c2ce-f45d-42e9-8901-aeb262f06db4_ENSG00000074800.9"; exon_number "5"; exon_id "be18c2ce-f45d-42e9-8901-aeb262f06db4_ENSG00000074800.9.5";
chr1	/dev/stdin	exon	8926338	8926560	.	-	.	gene_id "be18c2ce-f45d-42e9-8901-aeb262f06db4_ENSG00000074800.9"; transcript_id "be18c2ce-f45d-42e9-8901-aeb262f06db4_ENSG00000074800.9"; exon_number "6"; exon_id "be18c2ce-f45d-42e9-8901-aeb262f06db4_ENSG00000074800.9.6";
chr1	/dev/stdin	CDS	8926338	8926560	.	-	1	gene_id "be18c2ce-f45d-42e9-8901-aeb262f06db4_ENSG00000074800.9"; transcript_id "be18c2ce-f45d-42e9-8901-aeb262f06db4_ENSG00000074800.9"; exon_number "6"; exon_id "be18c2ce-f45d-42e9-8901-aeb262f06db4_ENSG00000074800.9.6";
chr1	/dev/stdin	exon	8927176	8927309	.	-	.	gene_id "be18c2ce-f45d-42e9-8901-aeb262f06db4_ENSG00000074800.9"; transcript_id "be18c2ce-f45d-42e9-8901-aeb262f06db4_ENSG00000074800.9"; exon_number "7"; exon_id "be18c2ce-f45d-42e9-8901-aeb262f06db4_ENSG00000074800.9.7";
chr1	/dev/stdin	CDS	8927176	8927309	.	-	0	gene_id "be18c2ce-f45d-42e9-8901-aeb262f06db4_ENSG00000074800.9"; transcript_id "be18c2ce-f45d-42e9-8901-aeb262f06db4_ENSG00000074800.9"; exon_number "7"; exon_id "be18c2ce-f45d-42e9-8901-aeb262f06db4_ENSG00000074800.9.7";
chr1	/dev/stdin	exon	8928047	8928116	.	-	.	gene_id "be18c2ce-f45d-42e9-8901-aeb262f06db4_ENSG00000074800.9"; transcript_id "be18c2ce-f45d-42e9-8901-aeb262f06db4_ENSG00000074800.9"; exon_number "8"; exon_id "be18c2ce-f45d-42e9-8901-aeb262f06db4_ENSG00000074800.9.8";
chr1	/dev/stdin	CDS	8928047	8928116	.	-	1	gene_id "be18c2ce-f45d-42e9-8901-aeb262f06db4_ENSG00000074800.9"; transcript_id "be18c2ce-f45d-42e9-8901-aeb262f06db4_ENSG00000074800.9"; exon_number "8"; exon_id "be18c2ce-f45d-42e9-8901-aeb262f06db4_ENSG00000074800.9.8";
chr1	/dev/stdin	exon	8931950	8932045	.	-	.	gene_id "be18c2ce-f45d-42e9-8901-aeb262f06db4_ENSG00000074800.9"; transcript_id "be18c2ce-f45d-42e9-8901-aeb262f06db4_ENSG00000074800.9"; exon_number "9"; exon_id "be18c2ce-f45d-42e9-8901-aeb262f06db4_ENSG00000074800.9.9";
chr1	/dev/stdin	CDS	8931950	8932045	.	-	1	gene_id "be18c2ce-f45d-42e9-8901-aeb262f06db4_ENSG00000074800.9"; transcript_id "be18c2ce-f45d-42e9-8901-aeb262f06db4_ENSG00000074800.9"; exon_number "9"; exon_id "be18c2ce-f45d-42e9-8901-aeb262f06db4_ENSG00000074800.9.9";
chr1	/dev/stdin	exon	8934883	8934973	.	-	.	gene_id "be18c2ce-f45d-42e9-8901-aeb262f06db4_ENSG00000074800.9"; transcript_id "be18c2ce-f45d-42e9-8901-aeb262f06db4_ENSG00000074800.9"; exon_number "10"; exon_id "be18c2ce-f45d-42e9-8901-aeb262f06db4_ENSG00000074800.9.10";
chr1	/dev/stdin	CDS	8934883	8934973	.	-	2	gene_id "be18c2ce-f45d-42e9-8901-aeb262f06db4_ENSG00000074800.9"; transcript_id "be18c2ce-f45d-42e9-8901-aeb262f06db4_ENSG00000074800.9"; exon_number "10"; exon_id "be18c2ce-f45d-42e9-8901-aeb262f06db4_ENSG00000074800.9.10";
chr1	/dev/stdin	exon	8938639	8938735	.	-	.	gene_id "be18c2ce-f45d-42e9-8901-aeb262f06db4_ENSG00000074800.9"; transcript_id "be18c2ce-f45d-42e9-8901-aeb262f06db4_ENSG00000074800.9"; exon_number "11"; exon_id "be18c2ce-f45d-42e9-8901-aeb262f06db4_ENSG00000074800.9.11";
chr1	/dev/stdin	CDS	8938639	8938735	.	-	0	gene_id "be18c2ce-f45d-42e9-8901-aeb262f06db4_ENSG00000074800.9"; transcript_id "be18c2ce-f45d-42e9-8901-aeb262f06db4_ENSG00000074800.9"; exon_number "11"; exon_id "be18c2ce-f45d-42e9-8901-aeb262f06db4_ENSG00000074800.9.11";
chr1	/dev/stdin	start_codon	8938733	8938735	.	-	0	gene_id "be18c2ce-f45d-42e9-8901-aeb262f06db4_ENSG00000074800.9"; transcript_id "be18c2ce-f45d-42e9-8901-aeb262f06db4_ENSG00000074800.9"; exon_number "11"; exon_id "be18c2ce-f45d-42e9-8901-aeb262f06db4_ENSG00000074800.9.11";
chr1	/dev/stdin	transcript	8921062	8938735	.	-	.	gene_id "82fb9e8c-fbcf-43eb-a402-0c92ed1fd33f_ENSG00000074800.9"; transcript_id "82fb9e8c-fbcf-43eb-a402-0c92ed1fd33f_ENSG00000074800.9";
chr1	/dev/stdin	exon	8921062	8921488	.	-	.	gene_id "82fb9e8c-fbcf-43eb-a402-0c92ed1fd33f_ENSG00000074800.9"; transcript_id "82fb9e8c-fbcf-43eb-a402-0c92ed1fd33f_ENSG00000074800.9"; exon_number "1"; exon_id "82fb9e8c-fbcf-43eb-a402-0c92ed1fd33f_ENSG00000074800.9.1";
chr1	/dev/stdin	CDS	8921062	8921488	.	-	0	gene_id "82fb9e8c-fbcf-43eb-a402-0c92ed1fd33f_ENSG00000074800.9"; transcript_id "82fb9e8c-fbcf-43eb-a402-0c92ed1fd33f_ENSG00000074800.9"; exon_number "1"; exon_id "82fb9e8c-fbcf-43eb-a402-0c92ed1fd33f_ENSG00000074800.9.1";
chr1	/dev/stdin	exon	8922946	8923004	.	-	.	gene_id "82fb9e8c-fbcf-43eb-a402-0c92ed1fd33f_ENSG00000074800.9"; transcript_id "82fb9e8c-fbcf-43eb-a402-0c92ed1fd33f_ENSG00000074800.9"; exon_number "2"; exon_id "82fb9e8c-fbcf-43eb-a402-0c92ed1fd33f_ENSG00000074800.9.2";
chr1	/dev/stdin	CDS	8922946	8923004	.	-	2	gene_id "82fb9e8c-fbcf-43eb-a402-0c92ed1fd33f_ENSG00000074800.9"; transcript_id "82fb9e8c-fbcf-43eb-a402-0c92ed1fd33f_ENSG00000074800.9"; exon_number "2"; exon_id "82fb9e8c-fbcf-43eb-a402-0c92ed1fd33f_ENSG00000074800.9.2";
chr1	/dev/stdin	exon	8923294	8923402	.	-	.	gene_id "82fb9e8c-fbcf-43eb-a402-0c92ed1fd33f_ENSG00000074800.9"; transcript_id "82fb9e8c-fbcf-43eb-a402-0c92ed1fd33f_ENSG00000074800.9"; exon_number "3"; exon_id "82fb9e8c-fbcf-43eb-a402-0c92ed1fd33f_ENSG00000074800.9.3";
chr1	/dev/stdin	CDS	8923294	8923402	.	-	0	gene_id "82fb9e8c-fbcf-43eb-a402-0c92ed1fd33f_ENSG00000074800.9"; transcript_id "82fb9e8c-fbcf-43eb-a402-0c92ed1fd33f_ENSG00000074800.9"; exon_number "3"; exon_id "82fb9e8c-fbcf-43eb-a402-0c92ed1fd33f_ENSG00000074800.9.3";
chr1	/dev/stdin	exon	8923950	8924151	.	-	.	gene_id "82fb9e8c-fbcf-43eb-a402-0c92ed1fd33f_ENSG00000074800.9"; transcript_id "82fb9e8c-fbcf-43eb-a402-0c92ed1fd33f_ENSG00000074800.9"; exon_number "4"; exon_id "82fb9e8c-fbcf-43eb-a402-0c92ed1fd33f_ENSG00000074800.9.4";
chr1	/dev/stdin	CDS	8923950	8924151	.	-	1	gene_id "82fb9e8c-fbcf-43eb-a402-0c92ed1fd33f_ENSG00000074800.9"; transcript_id "82fb9e8c-fbcf-43eb-a402-0c92ed1fd33f_ENSG00000074800.9"; exon_number "4"; exon_id "82fb9e8c-fbcf-43eb-a402-0c92ed1fd33f_ENSG00000074800.9.4";
chr1	/dev/stdin	exon	8925344	8925541	.	-	.	gene_id "82fb9e8c-fbcf-43eb-a402-0c92ed1fd33f_ENSG00000074800.9"; transcript_id "82fb9e8c-fbcf-43eb-a402-0c92ed1fd33f_ENSG00000074800.9"; exon_number "5"; exon_id "82fb9e8c-fbcf-43eb-a402-0c92ed1fd33f_ENSG00000074800.9.5";
chr1	/dev/stdin	CDS	8925344	8925541	.	-	1	gene_id "82fb9e8c-fbcf-43eb-a402-0c92ed1fd33f_ENSG00000074800.9"; transcript_id "82fb9e8c-fbcf-43eb-a402-0c92ed1fd33f_ENSG00000074800.9"; exon_number "5"; exon_id "82fb9e8c-fbcf-43eb-a402-0c92ed1fd33f_ENSG00000074800.9.5";
chr1	/dev/stdin	exon	8926338	8926560	.	-	.	gene_id "82fb9e8c-fbcf-43eb-a402-0c92ed1fd33f_ENSG00000074800.9"; transcript_id "82fb9e8c-fbcf-43eb-a402-0c92ed1fd33f_ENSG00000074800.9"; exon_number "6"; exon_id "82fb9e8c-fbcf-43eb-a402-0c92ed1fd33f_ENSG00000074800.9.6";
chr1	/dev/stdin	CDS	8926338	8926560	.	-	2	gene_id "82fb9e8c-fbcf-43eb-a402-0c92ed1fd33f_ENSG00000074800.9"; transcript_id "82fb9e8c-fbcf-43eb-a402-0c92ed1fd33f_ENSG00000074800.9"; exon_number "6"; exon_id "82fb9e8c-fbcf-43eb-a402-0c92ed1fd33f_ENSG00000074800.9.6";
chr1	/dev/stdin	exon	8927176	8927309	.	-	.	gene_id "82fb9e8c-fbcf-43eb-a402-0c92ed1fd33f_ENSG00000074800.9"; transcript_id "82fb9e8c-fbcf-43eb-a402-0c92ed1fd33f_ENSG00000074800.9"; exon_number "7"; exon_id "82fb9e8c-fbcf-43eb-a402-0c92ed1fd33f_ENSG00000074800.9.7";
chr1	/dev/stdin	CDS	8927176	8927309	.	-	1	gene_id "82fb9e8c-fbcf-43eb-a402-0c92ed1fd33f_ENSG00000074800.9"; transcript_id "82fb9e8c-fbcf-43eb-a402-0c92ed1fd33f_ENSG00000074800.9"; exon_number "7"; exon_id "82fb9e8c-fbcf-43eb-a402-0c92ed1fd33f_ENSG00000074800.9.7";
chr1	/dev/stdin	exon	8928047	8928116	.	-	.	gene_id "82fb9e8c-fbcf-43eb-a402-0c92ed1fd33f_ENSG00000074800.9"; transcript_id "82fb9e8c-fbcf-43eb-a402-0c92ed1fd33f_ENSG00000074800.9"; exon_number "8"; exon_id "82fb9e8c-fbcf-43eb-a402-0c92ed1fd33f_ENSG00000074800.9.8";
chr1	/dev/stdin	CDS	8928047	8928116	.	-	2	gene_id "82fb9e8c-fbcf-43eb-a402-0c92ed1fd33f_ENSG00000074800.9"; transcript_id "82fb9e8c-fbcf-43eb-a402-0c92ed1fd33f_ENSG00000074800.9"; exon_number "8"; exon_id "82fb9e8c-fbcf-43eb-a402-0c92ed1fd33f_ENSG00000074800.9.8";
chr1	/dev/stdin	exon	8930511	8930569	.	-	.	gene_id "82fb9e8c-fbcf-43eb-a402-0c92ed1fd33f_ENSG00000074800.9"; transcript_id "82fb9e8c-fbcf-43eb-a402-0c92ed1fd33f_ENSG00000074800.9"; exon_number "9"; exon_id "82fb9e8c-fbcf-43eb-a402-0c92ed1fd33f_ENSG00000074800.9.9";
chr1	/dev/stdin	CDS	8930511	8930569	.	-	1	gene_id "82fb9e8c-fbcf-43eb-a402-0c92ed1fd33f_ENSG00000074800.9"; transcript_id "82fb9e8c-fbcf-43eb-a402-0c92ed1fd33f_ENSG00000074800.9"; exon_number "9"; exon_id "82fb9e8c-fbcf-43eb-a402-0c92ed1fd33f_ENSG00000074800.9.9";
chr1	/dev/stdin	exon	8934883	8934976	.	-	.	gene_id "82fb9e8c-fbcf-43eb-a402-0c92ed1fd33f_ENSG00000074800.9"; transcript_id "82fb9e8c-fbcf-43eb-a402-0c92ed1fd33f_ENSG00000074800.9"; exon_number "10"; exon_id "82fb9e8c-fbcf-43eb-a402-0c92ed1fd33f_ENSG00000074800.9.10";
chr1	/dev/stdin	CDS	8934883	8934976	.	-	2	gene_id "82fb9e8c-fbcf-43eb-a402-0c92ed1fd33f_ENSG00000074800.9"; transcript_id "82fb9e8c-fbcf-43eb-a402-0c92ed1fd33f_ENSG00000074800.9"; exon_number "10"; exon_id "82fb9e8c-fbcf-43eb-a402-0c92ed1fd33f_ENSG00000074800.9.10";
chr1	/dev/stdin	exon	8938639	8938735	.	-	.	gene_id "82fb9e8c-fbcf-43eb-a402-0c92ed1fd33f_ENSG00000074800.9"; transcript_id "82fb9e8c-fbcf-43eb-a402-0c92ed1fd33f_ENSG00000074800.9"; exon_number "11"; exon_id "82fb9e8c-fbcf-43eb-a402-0c92ed1fd33f_ENSG00000074800.9.11";
chr1	/dev/stdin	CDS	8938639	8938735	.	-	0	gene_id "82fb9e8c-fbcf-43eb-a402-0c92ed1fd33f_ENSG00000074800.9"; transcript_id "82fb9e8c-fbcf-43eb-a402-0c92ed1fd33f_ENSG00000074800.9"; exon_number "11"; exon_id "82fb9e8c-fbcf-43eb-a402-0c92ed1fd33f_ENSG00000074800.9.11";
chr1	/dev/stdin	start_codon	8938733	8938735	.	-	0	gene_id "82fb9e8c-fbcf-43eb-a402-0c92ed1fd33f_ENSG00000074800.9"; transcript_id "82fb9e8c-fbcf-43eb-a402-0c92ed1fd33f_ENSG00000074800.9"; exon_number "11"; exon_id "82fb9e8c-fbcf-43eb-a402-0c92ed1fd33f_ENSG00000074800.9.11";
chr1	/dev/stdin	transcript	8921062	8938735	.	-	.	gene_id "cf32d858-43a6-482d-860f-787fff0f90c7_ENSG00000074800.9"; transcript_id "cf32d858-43a6-482d-860f-787fff0f90c7_ENSG00000074800.9";
chr1	/dev/stdin	exon	8921062	8921488	.	-	.	gene_id "cf32d858-43a6-482d-860f-787fff0f90c7_ENSG00000074800.9"; transcript_id "cf32d858-43a6-482d-860f-787fff0f90c7_ENSG00000074800.9"; exon_number "1"; exon_id "cf32d858-43a6-482d-860f-787fff0f90c7_ENSG00000074800.9.1";
chr1	/dev/stdin	CDS	8921062	8921488	.	-	0	gene_id "cf32d858-43a6-482d-860f-787fff0f90c7_ENSG00000074800.9"; transcript_id "cf32d858-43a6-482d-860f-787fff0f90c7_ENSG00000074800.9"; exon_number "1"; exon_id "cf32d858-43a6-482d-860f-787fff0f90c7_ENSG00000074800.9.1";
chr1	/dev/stdin	exon	8922946	8923004	.	-	.	gene_id "cf32d858-43a6-482d-860f-787fff0f90c7_ENSG00000074800.9"; transcript_id "cf32d858-43a6-482d-860f-787fff0f90c7_ENSG00000074800.9"; exon_number "2"; exon_id "cf32d858-43a6-482d-860f-787fff0f90c7_ENSG00000074800.9.2";
chr1	/dev/stdin	CDS	8922946	8923004	.	-	2	gene_id "cf32d858-43a6-482d-860f-787fff0f90c7_ENSG00000074800.9"; transcript_id "cf32d858-43a6-482d-860f-787fff0f90c7_ENSG00000074800.9"; exon_number "2"; exon_id "cf32d858-43a6-482d-860f-787fff0f90c7_ENSG00000074800.9.2";
chr1	/dev/stdin	exon	8923294	8923402	.	-	.	gene_id "cf32d858-43a6-482d-860f-787fff0f90c7_ENSG00000074800.9"; transcript_id "cf32d858-43a6-482d-860f-787fff0f90c7_ENSG00000074800.9"; exon_number "3"; exon_id "cf32d858-43a6-482d-860f-787fff0f90c7_ENSG00000074800.9.3";
chr1	/dev/stdin	CDS	8923294	8923402	.	-	0	gene_id "cf32d858-43a6-482d-860f-787fff0f90c7_ENSG00000074800.9"; transcript_id "cf32d858-43a6-482d-860f-787fff0f90c7_ENSG00000074800.9"; exon_number "3"; exon_id "cf32d858-43a6-482d-860f-787fff0f90c7_ENSG00000074800.9.3";
chr1	/dev/stdin	exon	8923950	8924151	.	-	.	gene_id "cf32d858-43a6-482d-860f-787fff0f90c7_ENSG00000074800.9"; transcript_id "cf32d858-43a6-482d-860f-787fff0f90c7_ENSG00000074800.9"; exon_number "4"; exon_id "cf32d858-43a6-482d-860f-787fff0f90c7_ENSG00000074800.9.4";
chr1	/dev/stdin	CDS	8923950	8924151	.	-	1	gene_id "cf32d858-43a6-482d-860f-787fff0f90c7_ENSG00000074800.9"; transcript_id "cf32d858-43a6-482d-860f-787fff0f90c7_ENSG00000074800.9"; exon_number "4"; exon_id "cf32d858-43a6-482d-860f-787fff0f90c7_ENSG00000074800.9.4";
chr1	/dev/stdin	exon	8925344	8925541	.	-	.	gene_id "cf32d858-43a6-482d-860f-787fff0f90c7_ENSG00000074800.9"; transcript_id "cf32d858-43a6-482d-860f-787fff0f90c7_ENSG00000074800.9"; exon_number "5"; exon_id "cf32d858-43a6-482d-860f-787fff0f90c7_ENSG00000074800.9.5";
chr1	/dev/stdin	CDS	8925344	8925541	.	-	1	gene_id "cf32d858-43a6-482d-860f-787fff0f90c7_ENSG00000074800.9"; transcript_id "cf32d858-43a6-482d-860f-787fff0f90c7_ENSG00000074800.9"; exon_number "5"; exon_id "cf32d858-43a6-482d-860f-787fff0f90c7_ENSG00000074800.9.5";
chr1	/dev/stdin	exon	8926338	8926560	.	-	.	gene_id "cf32d858-43a6-482d-860f-787fff0f90c7_ENSG00000074800.9"; transcript_id "cf32d858-43a6-482d-860f-787fff0f90c7_ENSG00000074800.9"; exon_number "6"; exon_id "cf32d858-43a6-482d-860f-787fff0f90c7_ENSG00000074800.9.6";
chr1	/dev/stdin	CDS	8926338	8926560	.	-	2	gene_id "cf32d858-43a6-482d-860f-787fff0f90c7_ENSG00000074800.9"; transcript_id "cf32d858-43a6-482d-860f-787fff0f90c7_ENSG00000074800.9"; exon_number "6"; exon_id "cf32d858-43a6-482d-860f-787fff0f90c7_ENSG00000074800.9.6";
chr1	/dev/stdin	exon	8927176	8927309	.	-	.	gene_id "cf32d858-43a6-482d-860f-787fff0f90c7_ENSG00000074800.9"; transcript_id "cf32d858-43a6-482d-860f-787fff0f90c7_ENSG00000074800.9"; exon_number "7"; exon_id "cf32d858-43a6-482d-860f-787fff0f90c7_ENSG00000074800.9.7";
chr1	/dev/stdin	CDS	8927176	8927309	.	-	1	gene_id "cf32d858-43a6-482d-860f-787fff0f90c7_ENSG00000074800.9"; transcript_id "cf32d858-43a6-482d-860f-787fff0f90c7_ENSG00000074800.9"; exon_number "7"; exon_id "cf32d858-43a6-482d-860f-787fff0f90c7_ENSG00000074800.9.7";
chr1	/dev/stdin	exon	8928047	8928116	.	-	.	gene_id "cf32d858-43a6-482d-860f-787fff0f90c7_ENSG00000074800.9"; transcript_id "cf32d858-43a6-482d-860f-787fff0f90c7_ENSG00000074800.9"; exon_number "8"; exon_id "cf32d858-43a6-482d-860f-787fff0f90c7_ENSG00000074800.9.8";
chr1	/dev/stdin	CDS	8928047	8928116	.	-	2	gene_id "cf32d858-43a6-482d-860f-787fff0f90c7_ENSG00000074800.9"; transcript_id "cf32d858-43a6-482d-860f-787fff0f90c7_ENSG00000074800.9"; exon_number "8"; exon_id "cf32d858-43a6-482d-860f-787fff0f90c7_ENSG00000074800.9.8";
chr1	/dev/stdin	exon	8930511	8930569	.	-	.	gene_id "cf32d858-43a6-482d-860f-787fff0f90c7_ENSG00000074800.9"; transcript_id "cf32d858-43a6-482d-860f-787fff0f90c7_ENSG00000074800.9"; exon_number "9"; exon_id "cf32d858-43a6-482d-860f-787fff0f90c7_ENSG00000074800.9.9";
chr1	/dev/stdin	CDS	8930511	8930569	.	-	1	gene_id "cf32d858-43a6-482d-860f-787fff0f90c7_ENSG00000074800.9"; transcript_id "cf32d858-43a6-482d-860f-787fff0f90c7_ENSG00000074800.9"; exon_number "9"; exon_id "cf32d858-43a6-482d-860f-787fff0f90c7_ENSG00000074800.9.9";
chr1	/dev/stdin	exon	8931950	8932045	.	-	.	gene_id "cf32d858-43a6-482d-860f-787fff0f90c7_ENSG00000074800.9"; transcript_id "cf32d858-43a6-482d-860f-787fff0f90c7_ENSG00000074800.9"; exon_number "10"; exon_id "cf32d858-43a6-482d-860f-787fff0f90c7_ENSG00000074800.9.10";
chr1	/dev/stdin	CDS	8931950	8932045	.	-	1	gene_id "cf32d858-43a6-482d-860f-787fff0f90c7_ENSG00000074800.9"; transcript_id "cf32d858-43a6-482d-860f-787fff0f90c7_ENSG00000074800.9"; exon_number "10"; exon_id "cf32d858-43a6-482d-860f-787fff0f90c7_ENSG00000074800.9.10";
chr1	/dev/stdin	exon	8933832	8934032	.	-	.	gene_id "cf32d858-43a6-482d-860f-787fff0f90c7_ENSG00000074800.9"; transcript_id "cf32d858-43a6-482d-860f-787fff0f90c7_ENSG00000074800.9"; exon_number "11"; exon_id "cf32d858-43a6-482d-860f-787fff0f90c7_ENSG00000074800.9.11";
chr1	/dev/stdin	CDS	8933832	8934032	.	-	1	gene_id "cf32d858-43a6-482d-860f-787fff0f90c7_ENSG00000074800.9"; transcript_id "cf32d858-43a6-482d-860f-787fff0f90c7_ENSG00000074800.9"; exon_number "11"; exon_id "cf32d858-43a6-482d-860f-787fff0f90c7_ENSG00000074800.9.11";
chr1	/dev/stdin	exon	8934883	8935066	.	-	.	gene_id "cf32d858-43a6-482d-860f-787fff0f90c7_ENSG00000074800.9"; transcript_id "cf32d858-43a6-482d-860f-787fff0f90c7_ENSG00000074800.9"; exon_number "12"; exon_id "cf32d858-43a6-482d-860f-787fff0f90c7_ENSG00000074800.9.12";
chr1	/dev/stdin	CDS	8934883	8935066	.	-	2	gene_id "cf32d858-43a6-482d-860f-787fff0f90c7_ENSG00000074800.9"; transcript_id "cf32d858-43a6-482d-860f-787fff0f90c7_ENSG00000074800.9"; exon_number "12"; exon_id "cf32d858-43a6-482d-860f-787fff0f90c7_ENSG00000074800.9.12";
chr1	/dev/stdin	exon	8938639	8938735	.	-	.	gene_id "cf32d858-43a6-482d-860f-787fff0f90c7_ENSG00000074800.9"; transcript_id "cf32d858-43a6-482d-860f-787fff0f90c7_ENSG00000074800.9"; exon_number "13"; exon_id "cf32d858-43a6-482d-860f-787fff0f90c7_ENSG00000074800.9.13";
chr1	/dev/stdin	CDS	8938639	8938735	.	-	0	gene_id "cf32d858-43a6-482d-860f-787fff0f90c7_ENSG00000074800.9"; transcript_id "cf32d858-43a6-482d-860f-787fff0f90c7_ENSG00000074800.9"; exon_number "13"; exon_id "cf32d858-43a6-482d-860f-787fff0f90c7_ENSG00000074800.9.13";
chr1	/dev/stdin	start_codon	8938733	8938735	.	-	0	gene_id "cf32d858-43a6-482d-860f-787fff0f90c7_ENSG00000074800.9"; transcript_id "cf32d858-43a6-482d-860f-787fff0f90c7_ENSG00000074800.9"; exon_number "13"; exon_id "cf32d858-43a6-482d-860f-787fff0f90c7_ENSG00000074800.9.13";
chr1	/dev/stdin	transcript	8921062	8938735	.	-	.	gene_id "2448a9ee-5fe3-429d-b65b-eca4ad1028de_ENSG00000074800.9"; transcript_id "2448a9ee-5fe3-429d-b65b-eca4ad1028de_ENSG00000074800.9";
chr1	/dev/stdin	exon	8921062	8921488	.	-	.	gene_id "2448a9ee-5fe3-429d-b65b-eca4ad1028de_ENSG00000074800.9"; transcript_id "2448a9ee-5fe3-429d-b65b-eca4ad1028de_ENSG00000074800.9"; exon_number "1"; exon_id "2448a9ee-5fe3-429d-b65b-eca4ad1028de_ENSG00000074800.9.1";
chr1	/dev/stdin	CDS	8921062	8921488	.	-	0	gene_id "2448a9ee-5fe3-429d-b65b-eca4ad1028de_ENSG00000074800.9"; transcript_id "2448a9ee-5fe3-429d-b65b-eca4ad1028de_ENSG00000074800.9"; exon_number "1"; exon_id "2448a9ee-5fe3-429d-b65b-eca4ad1028de_ENSG00000074800.9.1";
chr1	/dev/stdin	exon	8922946	8923004	.	-	.	gene_id "2448a9ee-5fe3-429d-b65b-eca4ad1028de_ENSG00000074800.9"; transcript_id "2448a9ee-5fe3-429d-b65b-eca4ad1028de_ENSG00000074800.9"; exon_number "2"; exon_id "2448a9ee-5fe3-429d-b65b-eca4ad1028de_ENSG00000074800.9.2";
chr1	/dev/stdin	CDS	8922946	8923004	.	-	2	gene_id "2448a9ee-5fe3-429d-b65b-eca4ad1028de_ENSG00000074800.9"; transcript_id "2448a9ee-5fe3-429d-b65b-eca4ad1028de_ENSG00000074800.9"; exon_number "2"; exon_id "2448a9ee-5fe3-429d-b65b-eca4ad1028de_ENSG00000074800.9.2";
chr1	/dev/stdin	exon	8923294	8923402	.	-	.	gene_id "2448a9ee-5fe3-429d-b65b-eca4ad1028de_ENSG00000074800.9"; transcript_id "2448a9ee-5fe3-429d-b65b-eca4ad1028de_ENSG00000074800.9"; exon_number "3"; exon_id "2448a9ee-5fe3-429d-b65b-eca4ad1028de_ENSG00000074800.9.3";
chr1	/dev/stdin	CDS	8923294	8923402	.	-	0	gene_id "2448a9ee-5fe3-429d-b65b-eca4ad1028de_ENSG00000074800.9"; transcript_id "2448a9ee-5fe3-429d-b65b-eca4ad1028de_ENSG00000074800.9"; exon_number "3"; exon_id "2448a9ee-5fe3-429d-b65b-eca4ad1028de_ENSG00000074800.9.3";
chr1	/dev/stdin	exon	8923950	8924151	.	-	.	gene_id "2448a9ee-5fe3-429d-b65b-eca4ad1028de_ENSG00000074800.9"; transcript_id "2448a9ee-5fe3-429d-b65b-eca4ad1028de_ENSG00000074800.9"; exon_number "4"; exon_id "2448a9ee-5fe3-429d-b65b-eca4ad1028de_ENSG00000074800.9.4";
chr1	/dev/stdin	CDS	8923950	8924151	.	-	1	gene_id "2448a9ee-5fe3-429d-b65b-eca4ad1028de_ENSG00000074800.9"; transcript_id "2448a9ee-5fe3-429d-b65b-eca4ad1028de_ENSG00000074800.9"; exon_number "4"; exon_id "2448a9ee-5fe3-429d-b65b-eca4ad1028de_ENSG00000074800.9.4";
chr1	/dev/stdin	exon	8925344	8925541	.	-	.	gene_id "2448a9ee-5fe3-429d-b65b-eca4ad1028de_ENSG00000074800.9"; transcript_id "2448a9ee-5fe3-429d-b65b-eca4ad1028de_ENSG00000074800.9"; exon_number "5"; exon_id "2448a9ee-5fe3-429d-b65b-eca4ad1028de_ENSG00000074800.9.5";
chr1	/dev/stdin	CDS	8925344	8925541	.	-	1	gene_id "2448a9ee-5fe3-429d-b65b-eca4ad1028de_ENSG00000074800.9"; transcript_id "2448a9ee-5fe3-429d-b65b-eca4ad1028de_ENSG00000074800.9"; exon_number "5"; exon_id "2448a9ee-5fe3-429d-b65b-eca4ad1028de_ENSG00000074800.9.5";
chr1	/dev/stdin	exon	8926338	8926560	.	-	.	gene_id "2448a9ee-5fe3-429d-b65b-eca4ad1028de_ENSG00000074800.9"; transcript_id "2448a9ee-5fe3-429d-b65b-eca4ad1028de_ENSG00000074800.9"; exon_number "6"; exon_id "2448a9ee-5fe3-429d-b65b-eca4ad1028de_ENSG00000074800.9.6";
chr1	/dev/stdin	CDS	8926338	8926560	.	-	2	gene_id "2448a9ee-5fe3-429d-b65b-eca4ad1028de_ENSG00000074800.9"; transcript_id "2448a9ee-5fe3-429d-b65b-eca4ad1028de_ENSG00000074800.9"; exon_number "6"; exon_id "2448a9ee-5fe3-429d-b65b-eca4ad1028de_ENSG00000074800.9.6";
chr1	/dev/stdin	exon	8927176	8927309	.	-	.	gene_id "2448a9ee-5fe3-429d-b65b-eca4ad1028de_ENSG00000074800.9"; transcript_id "2448a9ee-5fe3-429d-b65b-eca4ad1028de_ENSG00000074800.9"; exon_number "7"; exon_id "2448a9ee-5fe3-429d-b65b-eca4ad1028de_ENSG00000074800.9.7";
chr1	/dev/stdin	CDS	8927176	8927309	.	-	1	gene_id "2448a9ee-5fe3-429d-b65b-eca4ad1028de_ENSG00000074800.9"; transcript_id "2448a9ee-5fe3-429d-b65b-eca4ad1028de_ENSG00000074800.9"; exon_number "7"; exon_id "2448a9ee-5fe3-429d-b65b-eca4ad1028de_ENSG00000074800.9.7";
chr1	/dev/stdin	exon	8928047	8928116	.	-	.	gene_id "2448a9ee-5fe3-429d-b65b-eca4ad1028de_ENSG00000074800.9"; transcript_id "2448a9ee-5fe3-429d-b65b-eca4ad1028de_ENSG00000074800.9"; exon_number "8"; exon_id "2448a9ee-5fe3-429d-b65b-eca4ad1028de_ENSG00000074800.9.8";
chr1	/dev/stdin	CDS	8928047	8928116	.	-	2	gene_id "2448a9ee-5fe3-429d-b65b-eca4ad1028de_ENSG00000074800.9"; transcript_id "2448a9ee-5fe3-429d-b65b-eca4ad1028de_ENSG00000074800.9"; exon_number "8"; exon_id "2448a9ee-5fe3-429d-b65b-eca4ad1028de_ENSG00000074800.9.8";
chr1	/dev/stdin	exon	8938639	8938735	.	-	.	gene_id "2448a9ee-5fe3-429d-b65b-eca4ad1028de_ENSG00000074800.9"; transcript_id "2448a9ee-5fe3-429d-b65b-eca4ad1028de_ENSG00000074800.9"; exon_number "9"; exon_id "2448a9ee-5fe3-429d-b65b-eca4ad1028de_ENSG00000074800.9.9";
chr1	/dev/stdin	CDS	8938639	8938735	.	-	0	gene_id "2448a9ee-5fe3-429d-b65b-eca4ad1028de_ENSG00000074800.9"; transcript_id "2448a9ee-5fe3-429d-b65b-eca4ad1028de_ENSG00000074800.9"; exon_number "9"; exon_id "2448a9ee-5fe3-429d-b65b-eca4ad1028de_ENSG00000074800.9.9";
chr1	/dev/stdin	start_codon	8938733	8938735	.	-	0	gene_id "2448a9ee-5fe3-429d-b65b-eca4ad1028de_ENSG00000074800.9"; transcript_id "2448a9ee-5fe3-429d-b65b-eca4ad1028de_ENSG00000074800.9"; exon_number "9"; exon_id "2448a9ee-5fe3-429d-b65b-eca4ad1028de_ENSG00000074800.9.9";
chr1	/dev/stdin	transcript	8921062	8938735	.	-	.	gene_id "cd17db0e-4d4e-4d8c-946b-d6a2d6d64e80_ENSG00000074800.9"; transcript_id "cd17db0e-4d4e-4d8c-946b-d6a2d6d64e80_ENSG00000074800.9";
chr1	/dev/stdin	exon	8921062	8921480	.	-	.	gene_id "cd17db0e-4d4e-4d8c-946b-d6a2d6d64e80_ENSG00000074800.9"; transcript_id "cd17db0e-4d4e-4d8c-946b-d6a2d6d64e80_ENSG00000074800.9"; exon_number "1"; exon_id "cd17db0e-4d4e-4d8c-946b-d6a2d6d64e80_ENSG00000074800.9.1";
chr1	/dev/stdin	CDS	8921062	8921480	.	-	0	gene_id "cd17db0e-4d4e-4d8c-946b-d6a2d6d64e80_ENSG00000074800.9"; transcript_id "cd17db0e-4d4e-4d8c-946b-d6a2d6d64e80_ENSG00000074800.9"; exon_number "1"; exon_id "cd17db0e-4d4e-4d8c-946b-d6a2d6d64e80_ENSG00000074800.9.1";
chr1	/dev/stdin	exon	8922946	8923004	.	-	.	gene_id "cd17db0e-4d4e-4d8c-946b-d6a2d6d64e80_ENSG00000074800.9"; transcript_id "cd17db0e-4d4e-4d8c-946b-d6a2d6d64e80_ENSG00000074800.9"; exon_number "2"; exon_id "cd17db0e-4d4e-4d8c-946b-d6a2d6d64e80_ENSG00000074800.9.2";
chr1	/dev/stdin	CDS	8922946	8923004	.	-	2	gene_id "cd17db0e-4d4e-4d8c-946b-d6a2d6d64e80_ENSG00000074800.9"; transcript_id "cd17db0e-4d4e-4d8c-946b-d6a2d6d64e80_ENSG00000074800.9"; exon_number "2"; exon_id "cd17db0e-4d4e-4d8c-946b-d6a2d6d64e80_ENSG00000074800.9.2";
chr1	/dev/stdin	exon	8923294	8923402	.	-	.	gene_id "cd17db0e-4d4e-4d8c-946b-d6a2d6d64e80_ENSG00000074800.9"; transcript_id "cd17db0e-4d4e-4d8c-946b-d6a2d6d64e80_ENSG00000074800.9"; exon_number "3"; exon_id "cd17db0e-4d4e-4d8c-946b-d6a2d6d64e80_ENSG00000074800.9.3";
chr1	/dev/stdin	CDS	8923294	8923402	.	-	0	gene_id "cd17db0e-4d4e-4d8c-946b-d6a2d6d64e80_ENSG00000074800.9"; transcript_id "cd17db0e-4d4e-4d8c-946b-d6a2d6d64e80_ENSG00000074800.9"; exon_number "3"; exon_id "cd17db0e-4d4e-4d8c-946b-d6a2d6d64e80_ENSG00000074800.9.3";
chr1	/dev/stdin	exon	8923950	8924151	.	-	.	gene_id "cd17db0e-4d4e-4d8c-946b-d6a2d6d64e80_ENSG00000074800.9"; transcript_id "cd17db0e-4d4e-4d8c-946b-d6a2d6d64e80_ENSG00000074800.9"; exon_number "4"; exon_id "cd17db0e-4d4e-4d8c-946b-d6a2d6d64e80_ENSG00000074800.9.4";
chr1	/dev/stdin	CDS	8923950	8924151	.	-	1	gene_id "cd17db0e-4d4e-4d8c-946b-d6a2d6d64e80_ENSG00000074800.9"; transcript_id "cd17db0e-4d4e-4d8c-946b-d6a2d6d64e80_ENSG00000074800.9"; exon_number "4"; exon_id "cd17db0e-4d4e-4d8c-946b-d6a2d6d64e80_ENSG00000074800.9.4";
chr1	/dev/stdin	exon	8925344	8925541	.	-	.	gene_id "cd17db0e-4d4e-4d8c-946b-d6a2d6d64e80_ENSG00000074800.9"; transcript_id "cd17db0e-4d4e-4d8c-946b-d6a2d6d64e80_ENSG00000074800.9"; exon_number "5"; exon_id "cd17db0e-4d4e-4d8c-946b-d6a2d6d64e80_ENSG00000074800.9.5";
chr1	/dev/stdin	CDS	8925344	8925541	.	-	1	gene_id "cd17db0e-4d4e-4d8c-946b-d6a2d6d64e80_ENSG00000074800.9"; transcript_id "cd17db0e-4d4e-4d8c-946b-d6a2d6d64e80_ENSG00000074800.9"; exon_number "5"; exon_id "cd17db0e-4d4e-4d8c-946b-d6a2d6d64e80_ENSG00000074800.9.5";
chr1	/dev/stdin	exon	8926338	8926560	.	-	.	gene_id "cd17db0e-4d4e-4d8c-946b-d6a2d6d64e80_ENSG00000074800.9"; transcript_id "cd17db0e-4d4e-4d8c-946b-d6a2d6d64e80_ENSG00000074800.9"; exon_number "6"; exon_id "cd17db0e-4d4e-4d8c-946b-d6a2d6d64e80_ENSG00000074800.9.6";
chr1	/dev/stdin	CDS	8926338	8926560	.	-	2	gene_id "cd17db0e-4d4e-4d8c-946b-d6a2d6d64e80_ENSG00000074800.9"; transcript_id "cd17db0e-4d4e-4d8c-946b-d6a2d6d64e80_ENSG00000074800.9"; exon_number "6"; exon_id "cd17db0e-4d4e-4d8c-946b-d6a2d6d64e80_ENSG00000074800.9.6";
chr1	/dev/stdin	exon	8927176	8927309	.	-	.	gene_id "cd17db0e-4d4e-4d8c-946b-d6a2d6d64e80_ENSG00000074800.9"; transcript_id "cd17db0e-4d4e-4d8c-946b-d6a2d6d64e80_ENSG00000074800.9"; exon_number "7"; exon_id "cd17db0e-4d4e-4d8c-946b-d6a2d6d64e80_ENSG00000074800.9.7";
chr1	/dev/stdin	CDS	8927176	8927309	.	-	1	gene_id "cd17db0e-4d4e-4d8c-946b-d6a2d6d64e80_ENSG00000074800.9"; transcript_id "cd17db0e-4d4e-4d8c-946b-d6a2d6d64e80_ENSG00000074800.9"; exon_number "7"; exon_id "cd17db0e-4d4e-4d8c-946b-d6a2d6d64e80_ENSG00000074800.9.7";
chr1	/dev/stdin	exon	8928047	8928116	.	-	.	gene_id "cd17db0e-4d4e-4d8c-946b-d6a2d6d64e80_ENSG00000074800.9"; transcript_id "cd17db0e-4d4e-4d8c-946b-d6a2d6d64e80_ENSG00000074800.9"; exon_number "8"; exon_id "cd17db0e-4d4e-4d8c-946b-d6a2d6d64e80_ENSG00000074800.9.8";
chr1	/dev/stdin	CDS	8928047	8928116	.	-	2	gene_id "cd17db0e-4d4e-4d8c-946b-d6a2d6d64e80_ENSG00000074800.9"; transcript_id "cd17db0e-4d4e-4d8c-946b-d6a2d6d64e80_ENSG00000074800.9"; exon_number "8"; exon_id "cd17db0e-4d4e-4d8c-946b-d6a2d6d64e80_ENSG00000074800.9.8";
chr1	/dev/stdin	exon	8930511	8930569	.	-	.	gene_id "cd17db0e-4d4e-4d8c-946b-d6a2d6d64e80_ENSG00000074800.9"; transcript_id "cd17db0e-4d4e-4d8c-946b-d6a2d6d64e80_ENSG00000074800.9"; exon_number "9"; exon_id "cd17db0e-4d4e-4d8c-946b-d6a2d6d64e80_ENSG00000074800.9.9";
chr1	/dev/stdin	CDS	8930511	8930569	.	-	1	gene_id "cd17db0e-4d4e-4d8c-946b-d6a2d6d64e80_ENSG00000074800.9"; transcript_id "cd17db0e-4d4e-4d8c-946b-d6a2d6d64e80_ENSG00000074800.9"; exon_number "9"; exon_id "cd17db0e-4d4e-4d8c-946b-d6a2d6d64e80_ENSG00000074800.9.9";
chr1	/dev/stdin	exon	8931950	8932045	.	-	.	gene_id "cd17db0e-4d4e-4d8c-946b-d6a2d6d64e80_ENSG00000074800.9"; transcript_id "cd17db0e-4d4e-4d8c-946b-d6a2d6d64e80_ENSG00000074800.9"; exon_number "10"; exon_id "cd17db0e-4d4e-4d8c-946b-d6a2d6d64e80_ENSG00000074800.9.10";
chr1	/dev/stdin	CDS	8931950	8932045	.	-	1	gene_id "cd17db0e-4d4e-4d8c-946b-d6a2d6d64e80_ENSG00000074800.9"; transcript_id "cd17db0e-4d4e-4d8c-946b-d6a2d6d64e80_ENSG00000074800.9"; exon_number "10"; exon_id "cd17db0e-4d4e-4d8c-946b-d6a2d6d64e80_ENSG00000074800.9.10";
chr1	/dev/stdin	exon	8934883	8934973	.	-	.	gene_id "cd17db0e-4d4e-4d8c-946b-d6a2d6d64e80_ENSG00000074800.9"; transcript_id "cd17db0e-4d4e-4d8c-946b-d6a2d6d64e80_ENSG00000074800.9"; exon_number "11"; exon_id "cd17db0e-4d4e-4d8c-946b-d6a2d6d64e80_ENSG00000074800.9.11";
chr1	/dev/stdin	CDS	8934883	8934973	.	-	2	gene_id "cd17db0e-4d4e-4d8c-946b-d6a2d6d64e80_ENSG00000074800.9"; transcript_id "cd17db0e-4d4e-4d8c-946b-d6a2d6d64e80_ENSG00000074800.9"; exon_number "11"; exon_id "cd17db0e-4d4e-4d8c-946b-d6a2d6d64e80_ENSG00000074800.9.11";
chr1	/dev/stdin	exon	8938639	8938735	.	-	.	gene_id "cd17db0e-4d4e-4d8c-946b-d6a2d6d64e80_ENSG00000074800.9"; transcript_id "cd17db0e-4d4e-4d8c-946b-d6a2d6d64e80_ENSG00000074800.9"; exon_number "12"; exon_id "cd17db0e-4d4e-4d8c-946b-d6a2d6d64e80_ENSG00000074800.9.12";
chr1	/dev/stdin	CDS	8938639	8938735	.	-	0	gene_id "cd17db0e-4d4e-4d8c-946b-d6a2d6d64e80_ENSG00000074800.9"; transcript_id "cd17db0e-4d4e-4d8c-946b-d6a2d6d64e80_ENSG00000074800.9"; exon_number "12"; exon_id "cd17db0e-4d4e-4d8c-946b-d6a2d6d64e80_ENSG00000074800.9.12";
chr1	/dev/stdin	start_codon	8938733	8938735	.	-	0	gene_id "cd17db0e-4d4e-4d8c-946b-d6a2d6d64e80_ENSG00000074800.9"; transcript_id "cd17db0e-4d4e-4d8c-946b-d6a2d6d64e80_ENSG00000074800.9"; exon_number "12"; exon_id "cd17db0e-4d4e-4d8c-946b-d6a2d6d64e80_ENSG00000074800.9.12";
chr1	/dev/stdin	transcript	8921062	8938735	.	-	.	gene_id "5c96d259-f2ba-4366-aae5-5e1808ca6876_ENSG00000074800.9"; transcript_id "5c96d259-f2ba-4366-aae5-5e1808ca6876_ENSG00000074800.9";
chr1	/dev/stdin	exon	8921062	8921488	.	-	.	gene_id "5c96d259-f2ba-4366-aae5-5e1808ca6876_ENSG00000074800.9"; transcript_id "5c96d259-f2ba-4366-aae5-5e1808ca6876_ENSG00000074800.9"; exon_number "1"; exon_id "5c96d259-f2ba-4366-aae5-5e1808ca6876_ENSG00000074800.9.1";
chr1	/dev/stdin	CDS	8921065	8921488	.	-	1	gene_id "5c96d259-f2ba-4366-aae5-5e1808ca6876_ENSG00000074800.9"; transcript_id "5c96d259-f2ba-4366-aae5-5e1808ca6876_ENSG00000074800.9"; exon_number "1"; exon_id "5c96d259-f2ba-4366-aae5-5e1808ca6876_ENSG00000074800.9.1";
chr1	/dev/stdin	exon	8922946	8923004	.	-	.	gene_id "5c96d259-f2ba-4366-aae5-5e1808ca6876_ENSG00000074800.9"; transcript_id "5c96d259-f2ba-4366-aae5-5e1808ca6876_ENSG00000074800.9"; exon_number "2"; exon_id "5c96d259-f2ba-4366-aae5-5e1808ca6876_ENSG00000074800.9.2";
chr1	/dev/stdin	CDS	8922946	8923004	.	-	0	gene_id "5c96d259-f2ba-4366-aae5-5e1808ca6876_ENSG00000074800.9"; transcript_id "5c96d259-f2ba-4366-aae5-5e1808ca6876_ENSG00000074800.9"; exon_number "2"; exon_id "5c96d259-f2ba-4366-aae5-5e1808ca6876_ENSG00000074800.9.2";
chr1	/dev/stdin	exon	8923294	8923402	.	-	.	gene_id "5c96d259-f2ba-4366-aae5-5e1808ca6876_ENSG00000074800.9"; transcript_id "5c96d259-f2ba-4366-aae5-5e1808ca6876_ENSG00000074800.9"; exon_number "3"; exon_id "5c96d259-f2ba-4366-aae5-5e1808ca6876_ENSG00000074800.9.3";
chr1	/dev/stdin	CDS	8923294	8923402	.	-	1	gene_id "5c96d259-f2ba-4366-aae5-5e1808ca6876_ENSG00000074800.9"; transcript_id "5c96d259-f2ba-4366-aae5-5e1808ca6876_ENSG00000074800.9"; exon_number "3"; exon_id "5c96d259-f2ba-4366-aae5-5e1808ca6876_ENSG00000074800.9.3";
chr1	/dev/stdin	exon	8923950	8924151	.	-	.	gene_id "5c96d259-f2ba-4366-aae5-5e1808ca6876_ENSG00000074800.9"; transcript_id "5c96d259-f2ba-4366-aae5-5e1808ca6876_ENSG00000074800.9"; exon_number "4"; exon_id "5c96d259-f2ba-4366-aae5-5e1808ca6876_ENSG00000074800.9.4";
chr1	/dev/stdin	CDS	8923950	8924151	.	-	2	gene_id "5c96d259-f2ba-4366-aae5-5e1808ca6876_ENSG00000074800.9"; transcript_id "5c96d259-f2ba-4366-aae5-5e1808ca6876_ENSG00000074800.9"; exon_number "4"; exon_id "5c96d259-f2ba-4366-aae5-5e1808ca6876_ENSG00000074800.9.4";
chr1	/dev/stdin	exon	8925344	8925541	.	-	.	gene_id "5c96d259-f2ba-4366-aae5-5e1808ca6876_ENSG00000074800.9"; transcript_id "5c96d259-f2ba-4366-aae5-5e1808ca6876_ENSG00000074800.9"; exon_number "5"; exon_id "5c96d259-f2ba-4366-aae5-5e1808ca6876_ENSG00000074800.9.5";
chr1	/dev/stdin	CDS	8925344	8925541	.	-	2	gene_id "5c96d259-f2ba-4366-aae5-5e1808ca6876_ENSG00000074800.9"; transcript_id "5c96d259-f2ba-4366-aae5-5e1808ca6876_ENSG00000074800.9"; exon_number "5"; exon_id "5c96d259-f2ba-4366-aae5-5e1808ca6876_ENSG00000074800.9.5";
chr1	/dev/stdin	exon	8926338	8926560	.	-	.	gene_id "5c96d259-f2ba-4366-aae5-5e1808ca6876_ENSG00000074800.9"; transcript_id "5c96d259-f2ba-4366-aae5-5e1808ca6876_ENSG00000074800.9"; exon_number "6"; exon_id "5c96d259-f2ba-4366-aae5-5e1808ca6876_ENSG00000074800.9.6";
chr1	/dev/stdin	CDS	8926338	8926560	.	-	0	gene_id "5c96d259-f2ba-4366-aae5-5e1808ca6876_ENSG00000074800.9"; transcript_id "5c96d259-f2ba-4366-aae5-5e1808ca6876_ENSG00000074800.9"; exon_number "6"; exon_id "5c96d259-f2ba-4366-aae5-5e1808ca6876_ENSG00000074800.9.6";
chr1	/dev/stdin	exon	8927176	8927309	.	-	.	gene_id "5c96d259-f2ba-4366-aae5-5e1808ca6876_ENSG00000074800.9"; transcript_id "5c96d259-f2ba-4366-aae5-5e1808ca6876_ENSG00000074800.9"; exon_number "7"; exon_id "5c96d259-f2ba-4366-aae5-5e1808ca6876_ENSG00000074800.9.7";
chr1	/dev/stdin	CDS	8927176	8927309	.	-	2	gene_id "5c96d259-f2ba-4366-aae5-5e1808ca6876_ENSG00000074800.9"; transcript_id "5c96d259-f2ba-4366-aae5-5e1808ca6876_ENSG00000074800.9"; exon_number "7"; exon_id "5c96d259-f2ba-4366-aae5-5e1808ca6876_ENSG00000074800.9.7";
chr1	/dev/stdin	exon	8930511	8930569	.	-	.	gene_id "5c96d259-f2ba-4366-aae5-5e1808ca6876_ENSG00000074800.9"; transcript_id "5c96d259-f2ba-4366-aae5-5e1808ca6876_ENSG00000074800.9"; exon_number "8"; exon_id "5c96d259-f2ba-4366-aae5-5e1808ca6876_ENSG00000074800.9.8";
chr1	/dev/stdin	CDS	8930511	8930569	.	-	1	gene_id "5c96d259-f2ba-4366-aae5-5e1808ca6876_ENSG00000074800.9"; transcript_id "5c96d259-f2ba-4366-aae5-5e1808ca6876_ENSG00000074800.9"; exon_number "8"; exon_id "5c96d259-f2ba-4366-aae5-5e1808ca6876_ENSG00000074800.9.8";
chr1	/dev/stdin	exon	8931950	8932045	.	-	.	gene_id "5c96d259-f2ba-4366-aae5-5e1808ca6876_ENSG00000074800.9"; transcript_id "5c96d259-f2ba-4366-aae5-5e1808ca6876_ENSG00000074800.9"; exon_number "9"; exon_id "5c96d259-f2ba-4366-aae5-5e1808ca6876_ENSG00000074800.9.9";
chr1	/dev/stdin	CDS	8931950	8932045	.	-	1	gene_id "5c96d259-f2ba-4366-aae5-5e1808ca6876_ENSG00000074800.9"; transcript_id "5c96d259-f2ba-4366-aae5-5e1808ca6876_ENSG00000074800.9"; exon_number "9"; exon_id "5c96d259-f2ba-4366-aae5-5e1808ca6876_ENSG00000074800.9.9";
chr1	/dev/stdin	exon	8934883	8934976	.	-	.	gene_id "5c96d259-f2ba-4366-aae5-5e1808ca6876_ENSG00000074800.9"; transcript_id "5c96d259-f2ba-4366-aae5-5e1808ca6876_ENSG00000074800.9"; exon_number "10"; exon_id "5c96d259-f2ba-4366-aae5-5e1808ca6876_ENSG00000074800.9.10";
chr1	/dev/stdin	CDS	8934883	8934976	.	-	2	gene_id "5c96d259-f2ba-4366-aae5-5e1808ca6876_ENSG00000074800.9"; transcript_id "5c96d259-f2ba-4366-aae5-5e1808ca6876_ENSG00000074800.9"; exon_number "10"; exon_id "5c96d259-f2ba-4366-aae5-5e1808ca6876_ENSG00000074800.9.10";
chr1	/dev/stdin	exon	8938639	8938735	.	-	.	gene_id "5c96d259-f2ba-4366-aae5-5e1808ca6876_ENSG00000074800.9"; transcript_id "5c96d259-f2ba-4366-aae5-5e1808ca6876_ENSG00000074800.9"; exon_number "11"; exon_id "5c96d259-f2ba-4366-aae5-5e1808ca6876_ENSG00000074800.9.11";
chr1	/dev/stdin	CDS	8938639	8938735	.	-	0	gene_id "5c96d259-f2ba-4366-aae5-5e1808ca6876_ENSG00000074800.9"; transcript_id "5c96d259-f2ba-4366-aae5-5e1808ca6876_ENSG00000074800.9"; exon_number "11"; exon_id "5c96d259-f2ba-4366-aae5-5e1808ca6876_ENSG00000074800.9.11";
chr1	/dev/stdin	start_codon	8938733	8938735	.	-	0	gene_id "5c96d259-f2ba-4366-aae5-5e1808ca6876_ENSG00000074800.9"; transcript_id "5c96d259-f2ba-4366-aae5-5e1808ca6876_ENSG00000074800.9"; exon_number "11"; exon_id "5c96d259-f2ba-4366-aae5-5e1808ca6876_ENSG00000074800.9.11";
chr1	/dev/stdin	stop_codon	8921062	8921064	.	-	0	gene_id "5c96d259-f2ba-4366-aae5-5e1808ca6876_ENSG00000074800.9"; transcript_id "5c96d259-f2ba-4366-aae5-5e1808ca6876_ENSG00000074800.9"; exon_number "1"; exon_id "5c96d259-f2ba-4366-aae5-5e1808ca6876_ENSG00000074800.9.1";
chr1	/dev/stdin	transcript	8921169	8938735	.	-	.	gene_id "5c96d259-f2ba-4366-aae5-5e1808ca6876-1_ENSG00000074800.9"; transcript_id "5c96d259-f2ba-4366-aae5-5e1808ca6876-1_ENSG00000074800.9";
chr1	/dev/stdin	exon	8921169	8921488	.	-	.	gene_id "5c96d259-f2ba-4366-aae5-5e1808ca6876-1_ENSG00000074800.9"; transcript_id "5c96d259-f2ba-4366-aae5-5e1808ca6876-1_ENSG00000074800.9"; exon_number "1"; exon_id "5c96d259-f2ba-4366-aae5-5e1808ca6876-1_ENSG00000074800.9.1";
chr1	/dev/stdin	CDS	8921169	8921488	.	-	1	gene_id "5c96d259-f2ba-4366-aae5-5e1808ca6876-1_ENSG00000074800.9"; transcript_id "5c96d259-f2ba-4366-aae5-5e1808ca6876-1_ENSG00000074800.9"; exon_number "1"; exon_id "5c96d259-f2ba-4366-aae5-5e1808ca6876-1_ENSG00000074800.9.1";
chr1	/dev/stdin	exon	8922946	8923004	.	-	.	gene_id "5c96d259-f2ba-4366-aae5-5e1808ca6876-1_ENSG00000074800.9"; transcript_id "5c96d259-f2ba-4366-aae5-5e1808ca6876-1_ENSG00000074800.9"; exon_number "2"; exon_id "5c96d259-f2ba-4366-aae5-5e1808ca6876-1_ENSG00000074800.9.2";
chr1	/dev/stdin	CDS	8922946	8923004	.	-	0	gene_id "5c96d259-f2ba-4366-aae5-5e1808ca6876-1_ENSG00000074800.9"; transcript_id "5c96d259-f2ba-4366-aae5-5e1808ca6876-1_ENSG00000074800.9"; exon_number "2"; exon_id "5c96d259-f2ba-4366-aae5-5e1808ca6876-1_ENSG00000074800.9.2";
chr1	/dev/stdin	exon	8923294	8923402	.	-	.	gene_id "5c96d259-f2ba-4366-aae5-5e1808ca6876-1_ENSG00000074800.9"; transcript_id "5c96d259-f2ba-4366-aae5-5e1808ca6876-1_ENSG00000074800.9"; exon_number "3"; exon_id "5c96d259-f2ba-4366-aae5-5e1808ca6876-1_ENSG00000074800.9.3";
chr1	/dev/stdin	CDS	8923294	8923402	.	-	1	gene_id "5c96d259-f2ba-4366-aae5-5e1808ca6876-1_ENSG00000074800.9"; transcript_id "5c96d259-f2ba-4366-aae5-5e1808ca6876-1_ENSG00000074800.9"; exon_number "3"; exon_id "5c96d259-f2ba-4366-aae5-5e1808ca6876-1_ENSG00000074800.9.3";
chr1	/dev/stdin	exon	8923950	8924151	.	-	.	gene_id "5c96d259-f2ba-4366-aae5-5e1808ca6876-1_ENSG00000074800.9"; transcript_id "5c96d259-f2ba-4366-aae5-5e1808ca6876-1_ENSG00000074800.9"; exon_number "4"; exon_id "5c96d259-f2ba-4366-aae5-5e1808ca6876-1_ENSG00000074800.9.4";
chr1	/dev/stdin	CDS	8923950	8924151	.	-	2	gene_id "5c96d259-f2ba-4366-aae5-5e1808ca6876-1_ENSG00000074800.9"; transcript_id "5c96d259-f2ba-4366-aae5-5e1808ca6876-1_ENSG00000074800.9"; exon_number "4"; exon_id "5c96d259-f2ba-4366-aae5-5e1808ca6876-1_ENSG00000074800.9.4";
chr1	/dev/stdin	exon	8925344	8925541	.	-	.	gene_id "5c96d259-f2ba-4366-aae5-5e1808ca6876-1_ENSG00000074800.9"; transcript_id "5c96d259-f2ba-4366-aae5-5e1808ca6876-1_ENSG00000074800.9"; exon_number "5"; exon_id "5c96d259-f2ba-4366-aae5-5e1808ca6876-1_ENSG00000074800.9.5";
chr1	/dev/stdin	CDS	8925344	8925541	.	-	2	gene_id "5c96d259-f2ba-4366-aae5-5e1808ca6876-1_ENSG00000074800.9"; transcript_id "5c96d259-f2ba-4366-aae5-5e1808ca6876-1_ENSG00000074800.9"; exon_number "5"; exon_id "5c96d259-f2ba-4366-aae5-5e1808ca6876-1_ENSG00000074800.9.5";
chr1	/dev/stdin	exon	8926338	8926560	.	-	.	gene_id "5c96d259-f2ba-4366-aae5-5e1808ca6876-1_ENSG00000074800.9"; transcript_id "5c96d259-f2ba-4366-aae5-5e1808ca6876-1_ENSG00000074800.9"; exon_number "6"; exon_id "5c96d259-f2ba-4366-aae5-5e1808ca6876-1_ENSG00000074800.9.6";
chr1	/dev/stdin	CDS	8926338	8926560	.	-	0	gene_id "5c96d259-f2ba-4366-aae5-5e1808ca6876-1_ENSG00000074800.9"; transcript_id "5c96d259-f2ba-4366-aae5-5e1808ca6876-1_ENSG00000074800.9"; exon_number "6"; exon_id "5c96d259-f2ba-4366-aae5-5e1808ca6876-1_ENSG00000074800.9.6";
chr1	/dev/stdin	exon	8927176	8927309	.	-	.	gene_id "5c96d259-f2ba-4366-aae5-5e1808ca6876-1_ENSG00000074800.9"; transcript_id "5c96d259-f2ba-4366-aae5-5e1808ca6876-1_ENSG00000074800.9"; exon_number "7"; exon_id "5c96d259-f2ba-4366-aae5-5e1808ca6876-1_ENSG00000074800.9.7";
chr1	/dev/stdin	CDS	8927176	8927309	.	-	2	gene_id "5c96d259-f2ba-4366-aae5-5e1808ca6876-1_ENSG00000074800.9"; transcript_id "5c96d259-f2ba-4366-aae5-5e1808ca6876-1_ENSG00000074800.9"; exon_number "7"; exon_id "5c96d259-f2ba-4366-aae5-5e1808ca6876-1_ENSG00000074800.9.7";
chr1	/dev/stdin	exon	8930511	8930569	.	-	.	gene_id "5c96d259-f2ba-4366-aae5-5e1808ca6876-1_ENSG00000074800.9"; transcript_id "5c96d259-f2ba-4366-aae5-5e1808ca6876-1_ENSG00000074800.9"; exon_number "8"; exon_id "5c96d259-f2ba-4366-aae5-5e1808ca6876-1_ENSG00000074800.9.8";
chr1	/dev/stdin	CDS	8930511	8930569	.	-	1	gene_id "5c96d259-f2ba-4366-aae5-5e1808ca6876-1_ENSG00000074800.9"; transcript_id "5c96d259-f2ba-4366-aae5-5e1808ca6876-1_ENSG00000074800.9"; exon_number "8"; exon_id "5c96d259-f2ba-4366-aae5-5e1808ca6876-1_ENSG00000074800.9.8";
chr1	/dev/stdin	exon	8931950	8932045	.	-	.	gene_id "5c96d259-f2ba-4366-aae5-5e1808ca6876-1_ENSG00000074800.9"; transcript_id "5c96d259-f2ba-4366-aae5-5e1808ca6876-1_ENSG00000074800.9"; exon_number "9"; exon_id "5c96d259-f2ba-4366-aae5-5e1808ca6876-1_ENSG00000074800.9.9";
chr1	/dev/stdin	CDS	8931950	8932045	.	-	1	gene_id "5c96d259-f2ba-4366-aae5-5e1808ca6876-1_ENSG00000074800.9"; transcript_id "5c96d259-f2ba-4366-aae5-5e1808ca6876-1_ENSG00000074800.9"; exon_number "9"; exon_id "5c96d259-f2ba-4366-aae5-5e1808ca6876-1_ENSG00000074800.9.9";
chr1	/dev/stdin	exon	8934883	8934976	.	-	.	gene_id "5c96d259-f2ba-4366-aae5-5e1808ca6876-1_ENSG00000074800.9"; transcript_id "5c96d259-f2ba-4366-aae5-5e1808ca6876-1_ENSG00000074800.9"; exon_number "10"; exon_id "5c96d259-f2ba-4366-aae5-5e1808ca6876-1_ENSG00000074800.9.10";
chr1	/dev/stdin	CDS	8934883	8934976	.	-	2	gene_id "5c96d259-f2ba-4366-aae5-5e1808ca6876-1_ENSG00000074800.9"; transcript_id "5c96d259-f2ba-4366-aae5-5e1808ca6876-1_ENSG00000074800.9"; exon_number "10"; exon_id "5c96d259-f2ba-4366-aae5-5e1808ca6876-1_ENSG00000074800.9.10";
chr1	/dev/stdin	exon	8938639	8938735	.	-	.	gene_id "5c96d259-f2ba-4366-aae5-5e1808ca6876-1_ENSG00000074800.9"; transcript_id "5c96d259-f2ba-4366-aae5-5e1808ca6876-1_ENSG00000074800.9"; exon_number "11"; exon_id "5c96d259-f2ba-4366-aae5-5e1808ca6876-1_ENSG00000074800.9.11";
chr1	/dev/stdin	CDS	8938639	8938735	.	-	0	gene_id "5c96d259-f2ba-4366-aae5-5e1808ca6876-1_ENSG00000074800.9"; transcript_id "5c96d259-f2ba-4366-aae5-5e1808ca6876-1_ENSG00000074800.9"; exon_number "11"; exon_id "5c96d259-f2ba-4366-aae5-5e1808ca6876-1_ENSG00000074800.9.11";
chr1	/dev/stdin	start_codon	8938733	8938735	.	-	0	gene_id "5c96d259-f2ba-4366-aae5-5e1808ca6876-1_ENSG00000074800.9"; transcript_id "5c96d259-f2ba-4366-aae5-5e1808ca6876-1_ENSG00000074800.9"; exon_number "11"; exon_id "5c96d259-f2ba-4366-aae5-5e1808ca6876-1_ENSG00000074800.9.11";
chr1	/dev/stdin	transcript	8921062	8938735	.	-	.	gene_id "83f374ac-531f-446f-a8b5-909f4a3586d5_ENSG00000074800.9"; transcript_id "83f374ac-531f-446f-a8b5-909f4a3586d5_ENSG00000074800.9";
chr1	/dev/stdin	exon	8921062	8921488	.	-	.	gene_id "83f374ac-531f-446f-a8b5-909f4a3586d5_ENSG00000074800.9"; transcript_id "83f374ac-531f-446f-a8b5-909f4a3586d5_ENSG00000074800.9"; exon_number "1"; exon_id "83f374ac-531f-446f-a8b5-909f4a3586d5_ENSG00000074800.9.1";
chr1	/dev/stdin	CDS	8921065	8921488	.	-	1	gene_id "83f374ac-531f-446f-a8b5-909f4a3586d5_ENSG00000074800.9"; transcript_id "83f374ac-531f-446f-a8b5-909f4a3586d5_ENSG00000074800.9"; exon_number "1"; exon_id "83f374ac-531f-446f-a8b5-909f4a3586d5_ENSG00000074800.9.1";
chr1	/dev/stdin	exon	8922946	8923057	.	-	.	gene_id "83f374ac-531f-446f-a8b5-909f4a3586d5_ENSG00000074800.9"; transcript_id "83f374ac-531f-446f-a8b5-909f4a3586d5_ENSG00000074800.9"; exon_number "2"; exon_id "83f374ac-531f-446f-a8b5-909f4a3586d5_ENSG00000074800.9.2";
chr1	/dev/stdin	CDS	8922946	8923057	.	-	2	gene_id "83f374ac-531f-446f-a8b5-909f4a3586d5_ENSG00000074800.9"; transcript_id "83f374ac-531f-446f-a8b5-909f4a3586d5_ENSG00000074800.9"; exon_number "2"; exon_id "83f374ac-531f-446f-a8b5-909f4a3586d5_ENSG00000074800.9.2";
chr1	/dev/stdin	exon	8923294	8923402	.	-	.	gene_id "83f374ac-531f-446f-a8b5-909f4a3586d5_ENSG00000074800.9"; transcript_id "83f374ac-531f-446f-a8b5-909f4a3586d5_ENSG00000074800.9"; exon_number "3"; exon_id "83f374ac-531f-446f-a8b5-909f4a3586d5_ENSG00000074800.9.3";
chr1	/dev/stdin	CDS	8923294	8923402	.	-	0	gene_id "83f374ac-531f-446f-a8b5-909f4a3586d5_ENSG00000074800.9"; transcript_id "83f374ac-531f-446f-a8b5-909f4a3586d5_ENSG00000074800.9"; exon_number "3"; exon_id "83f374ac-531f-446f-a8b5-909f4a3586d5_ENSG00000074800.9.3";
chr1	/dev/stdin	exon	8923950	8924151	.	-	.	gene_id "83f374ac-531f-446f-a8b5-909f4a3586d5_ENSG00000074800.9"; transcript_id "83f374ac-531f-446f-a8b5-909f4a3586d5_ENSG00000074800.9"; exon_number "4"; exon_id "83f374ac-531f-446f-a8b5-909f4a3586d5_ENSG00000074800.9.4";
chr1	/dev/stdin	CDS	8923950	8924151	.	-	1	gene_id "83f374ac-531f-446f-a8b5-909f4a3586d5_ENSG00000074800.9"; transcript_id "83f374ac-531f-446f-a8b5-909f4a3586d5_ENSG00000074800.9"; exon_number "4"; exon_id "83f374ac-531f-446f-a8b5-909f4a3586d5_ENSG00000074800.9.4";
chr1	/dev/stdin	exon	8925344	8925541	.	-	.	gene_id "83f374ac-531f-446f-a8b5-909f4a3586d5_ENSG00000074800.9"; transcript_id "83f374ac-531f-446f-a8b5-909f4a3586d5_ENSG00000074800.9"; exon_number "5"; exon_id "83f374ac-531f-446f-a8b5-909f4a3586d5_ENSG00000074800.9.5";
chr1	/dev/stdin	CDS	8925344	8925541	.	-	1	gene_id "83f374ac-531f-446f-a8b5-909f4a3586d5_ENSG00000074800.9"; transcript_id "83f374ac-531f-446f-a8b5-909f4a3586d5_ENSG00000074800.9"; exon_number "5"; exon_id "83f374ac-531f-446f-a8b5-909f4a3586d5_ENSG00000074800.9.5";
chr1	/dev/stdin	exon	8926338	8926560	.	-	.	gene_id "83f374ac-531f-446f-a8b5-909f4a3586d5_ENSG00000074800.9"; transcript_id "83f374ac-531f-446f-a8b5-909f4a3586d5_ENSG00000074800.9"; exon_number "6"; exon_id "83f374ac-531f-446f-a8b5-909f4a3586d5_ENSG00000074800.9.6";
chr1	/dev/stdin	CDS	8926338	8926560	.	-	2	gene_id "83f374ac-531f-446f-a8b5-909f4a3586d5_ENSG00000074800.9"; transcript_id "83f374ac-531f-446f-a8b5-909f4a3586d5_ENSG00000074800.9"; exon_number "6"; exon_id "83f374ac-531f-446f-a8b5-909f4a3586d5_ENSG00000074800.9.6";
chr1	/dev/stdin	exon	8927176	8927309	.	-	.	gene_id "83f374ac-531f-446f-a8b5-909f4a3586d5_ENSG00000074800.9"; transcript_id "83f374ac-531f-446f-a8b5-909f4a3586d5_ENSG00000074800.9"; exon_number "7"; exon_id "83f374ac-531f-446f-a8b5-909f4a3586d5_ENSG00000074800.9.7";
chr1	/dev/stdin	CDS	8927176	8927309	.	-	1	gene_id "83f374ac-531f-446f-a8b5-909f4a3586d5_ENSG00000074800.9"; transcript_id "83f374ac-531f-446f-a8b5-909f4a3586d5_ENSG00000074800.9"; exon_number "7"; exon_id "83f374ac-531f-446f-a8b5-909f4a3586d5_ENSG00000074800.9.7";
chr1	/dev/stdin	exon	8928047	8928116	.	-	.	gene_id "83f374ac-531f-446f-a8b5-909f4a3586d5_ENSG00000074800.9"; transcript_id "83f374ac-531f-446f-a8b5-909f4a3586d5_ENSG00000074800.9"; exon_number "8"; exon_id "83f374ac-531f-446f-a8b5-909f4a3586d5_ENSG00000074800.9.8";
chr1	/dev/stdin	CDS	8928047	8928116	.	-	2	gene_id "83f374ac-531f-446f-a8b5-909f4a3586d5_ENSG00000074800.9"; transcript_id "83f374ac-531f-446f-a8b5-909f4a3586d5_ENSG00000074800.9"; exon_number "8"; exon_id "83f374ac-531f-446f-a8b5-909f4a3586d5_ENSG00000074800.9.8";
chr1	/dev/stdin	exon	8930511	8930569	.	-	.	gene_id "83f374ac-531f-446f-a8b5-909f4a3586d5_ENSG00000074800.9"; transcript_id "83f374ac-531f-446f-a8b5-909f4a3586d5_ENSG00000074800.9"; exon_number "9"; exon_id "83f374ac-531f-446f-a8b5-909f4a3586d5_ENSG00000074800.9.9";
chr1	/dev/stdin	CDS	8930511	8930569	.	-	1	gene_id "83f374ac-531f-446f-a8b5-909f4a3586d5_ENSG00000074800.9"; transcript_id "83f374ac-531f-446f-a8b5-909f4a3586d5_ENSG00000074800.9"; exon_number "9"; exon_id "83f374ac-531f-446f-a8b5-909f4a3586d5_ENSG00000074800.9.9";
chr1	/dev/stdin	exon	8931950	8932045	.	-	.	gene_id "83f374ac-531f-446f-a8b5-909f4a3586d5_ENSG00000074800.9"; transcript_id "83f374ac-531f-446f-a8b5-909f4a3586d5_ENSG00000074800.9"; exon_number "10"; exon_id "83f374ac-531f-446f-a8b5-909f4a3586d5_ENSG00000074800.9.10";
chr1	/dev/stdin	CDS	8931950	8932045	.	-	1	gene_id "83f374ac-531f-446f-a8b5-909f4a3586d5_ENSG00000074800.9"; transcript_id "83f374ac-531f-446f-a8b5-909f4a3586d5_ENSG00000074800.9"; exon_number "10"; exon_id "83f374ac-531f-446f-a8b5-909f4a3586d5_ENSG00000074800.9.10";
chr1	/dev/stdin	exon	8934883	8934973	.	-	.	gene_id "83f374ac-531f-446f-a8b5-909f4a3586d5_ENSG00000074800.9"; transcript_id "83f374ac-531f-446f-a8b5-909f4a3586d5_ENSG00000074800.9"; exon_number "11"; exon_id "83f374ac-531f-446f-a8b5-909f4a3586d5_ENSG00000074800.9.11";
chr1	/dev/stdin	CDS	8934883	8934973	.	-	2	gene_id "83f374ac-531f-446f-a8b5-909f4a3586d5_ENSG00000074800.9"; transcript_id "83f374ac-531f-446f-a8b5-909f4a3586d5_ENSG00000074800.9"; exon_number "11"; exon_id "83f374ac-531f-446f-a8b5-909f4a3586d5_ENSG00000074800.9.11";
chr1	/dev/stdin	exon	8938639	8938735	.	-	.	gene_id "83f374ac-531f-446f-a8b5-909f4a3586d5_ENSG00000074800.9"; transcript_id "83f374ac-531f-446f-a8b5-909f4a3586d5_ENSG00000074800.9"; exon_number "12"; exon_id "83f374ac-531f-446f-a8b5-909f4a3586d5_ENSG00000074800.9.12";
chr1	/dev/stdin	CDS	8938639	8938735	.	-	0	gene_id "83f374ac-531f-446f-a8b5-909f4a3586d5_ENSG00000074800.9"; transcript_id "83f374ac-531f-446f-a8b5-909f4a3586d5_ENSG00000074800.9"; exon_number "12"; exon_id "83f374ac-531f-446f-a8b5-909f4a3586d5_ENSG00000074800.9.12";
chr1	/dev/stdin	start_codon	8938733	8938735	.	-	0	gene_id "83f374ac-531f-446f-a8b5-909f4a3586d5_ENSG00000074800.9"; transcript_id "83f374ac-531f-446f-a8b5-909f4a3586d5_ENSG00000074800.9"; exon_number "12"; exon_id "83f374ac-531f-446f-a8b5-909f4a3586d5_ENSG00000074800.9.12";
chr1	/dev/stdin	stop_codon	8921062	8921064	.	-	0	gene_id "83f374ac-531f-446f-a8b5-909f4a3586d5_ENSG00000074800.9"; transcript_id "83f374ac-531f-446f-a8b5-909f4a3586d5_ENSG00000074800.9"; exon_number "1"; exon_id "83f374ac-531f-446f-a8b5-909f4a3586d5_ENSG00000074800.9.1";
chr1	/dev/stdin	transcript	8921062	8938735	.	-	.	gene_id "b23f4fef-16b6-4c6c-98af-c9ce035758bb_ENSG00000074800.9"; transcript_id "b23f4fef-16b6-4c6c-98af-c9ce035758bb_ENSG00000074800.9";
chr1	/dev/stdin	exon	8921062	8921488	.	-	.	gene_id "b23f4fef-16b6-4c6c-98af-c9ce035758bb_ENSG00000074800.9"; transcript_id "b23f4fef-16b6-4c6c-98af-c9ce035758bb_ENSG00000074800.9"; exon_number "1"; exon_id "b23f4fef-16b6-4c6c-98af-c9ce035758bb_ENSG00000074800.9.1";
chr1	/dev/stdin	CDS	8921062	8921488	.	-	0	gene_id "b23f4fef-16b6-4c6c-98af-c9ce035758bb_ENSG00000074800.9"; transcript_id "b23f4fef-16b6-4c6c-98af-c9ce035758bb_ENSG00000074800.9"; exon_number "1"; exon_id "b23f4fef-16b6-4c6c-98af-c9ce035758bb_ENSG00000074800.9.1";
chr1	/dev/stdin	exon	8922946	8923004	.	-	.	gene_id "b23f4fef-16b6-4c6c-98af-c9ce035758bb_ENSG00000074800.9"; transcript_id "b23f4fef-16b6-4c6c-98af-c9ce035758bb_ENSG00000074800.9"; exon_number "2"; exon_id "b23f4fef-16b6-4c6c-98af-c9ce035758bb_ENSG00000074800.9.2";
chr1	/dev/stdin	CDS	8922946	8923004	.	-	2	gene_id "b23f4fef-16b6-4c6c-98af-c9ce035758bb_ENSG00000074800.9"; transcript_id "b23f4fef-16b6-4c6c-98af-c9ce035758bb_ENSG00000074800.9"; exon_number "2"; exon_id "b23f4fef-16b6-4c6c-98af-c9ce035758bb_ENSG00000074800.9.2";
chr1	/dev/stdin	exon	8923294	8923402	.	-	.	gene_id "b23f4fef-16b6-4c6c-98af-c9ce035758bb_ENSG00000074800.9"; transcript_id "b23f4fef-16b6-4c6c-98af-c9ce035758bb_ENSG00000074800.9"; exon_number "3"; exon_id "b23f4fef-16b6-4c6c-98af-c9ce035758bb_ENSG00000074800.9.3";
chr1	/dev/stdin	CDS	8923294	8923402	.	-	0	gene_id "b23f4fef-16b6-4c6c-98af-c9ce035758bb_ENSG00000074800.9"; transcript_id "b23f4fef-16b6-4c6c-98af-c9ce035758bb_ENSG00000074800.9"; exon_number "3"; exon_id "b23f4fef-16b6-4c6c-98af-c9ce035758bb_ENSG00000074800.9.3";
chr1	/dev/stdin	exon	8923950	8924151	.	-	.	gene_id "b23f4fef-16b6-4c6c-98af-c9ce035758bb_ENSG00000074800.9"; transcript_id "b23f4fef-16b6-4c6c-98af-c9ce035758bb_ENSG00000074800.9"; exon_number "4"; exon_id "b23f4fef-16b6-4c6c-98af-c9ce035758bb_ENSG00000074800.9.4";
chr1	/dev/stdin	CDS	8923950	8924151	.	-	1	gene_id "b23f4fef-16b6-4c6c-98af-c9ce035758bb_ENSG00000074800.9"; transcript_id "b23f4fef-16b6-4c6c-98af-c9ce035758bb_ENSG00000074800.9"; exon_number "4"; exon_id "b23f4fef-16b6-4c6c-98af-c9ce035758bb_ENSG00000074800.9.4";
chr1	/dev/stdin	exon	8925344	8925541	.	-	.	gene_id "b23f4fef-16b6-4c6c-98af-c9ce035758bb_ENSG00000074800.9"; transcript_id "b23f4fef-16b6-4c6c-98af-c9ce035758bb_ENSG00000074800.9"; exon_number "5"; exon_id "b23f4fef-16b6-4c6c-98af-c9ce035758bb_ENSG00000074800.9.5";
chr1	/dev/stdin	CDS	8925344	8925541	.	-	1	gene_id "b23f4fef-16b6-4c6c-98af-c9ce035758bb_ENSG00000074800.9"; transcript_id "b23f4fef-16b6-4c6c-98af-c9ce035758bb_ENSG00000074800.9"; exon_number "5"; exon_id "b23f4fef-16b6-4c6c-98af-c9ce035758bb_ENSG00000074800.9.5";
chr1	/dev/stdin	exon	8926338	8926518	.	-	.	gene_id "b23f4fef-16b6-4c6c-98af-c9ce035758bb_ENSG00000074800.9"; transcript_id "b23f4fef-16b6-4c6c-98af-c9ce035758bb_ENSG00000074800.9"; exon_number "6"; exon_id "b23f4fef-16b6-4c6c-98af-c9ce035758bb_ENSG00000074800.9.6";
chr1	/dev/stdin	CDS	8926338	8926518	.	-	2	gene_id "b23f4fef-16b6-4c6c-98af-c9ce035758bb_ENSG00000074800.9"; transcript_id "b23f4fef-16b6-4c6c-98af-c9ce035758bb_ENSG00000074800.9"; exon_number "6"; exon_id "b23f4fef-16b6-4c6c-98af-c9ce035758bb_ENSG00000074800.9.6";
chr1	/dev/stdin	exon	8938639	8938735	.	-	.	gene_id "b23f4fef-16b6-4c6c-98af-c9ce035758bb_ENSG00000074800.9"; transcript_id "b23f4fef-16b6-4c6c-98af-c9ce035758bb_ENSG00000074800.9"; exon_number "7"; exon_id "b23f4fef-16b6-4c6c-98af-c9ce035758bb_ENSG00000074800.9.7";
chr1	/dev/stdin	CDS	8938639	8938735	.	-	0	gene_id "b23f4fef-16b6-4c6c-98af-c9ce035758bb_ENSG00000074800.9"; transcript_id "b23f4fef-16b6-4c6c-98af-c9ce035758bb_ENSG00000074800.9"; exon_number "7"; exon_id "b23f4fef-16b6-4c6c-98af-c9ce035758bb_ENSG00000074800.9.7";
chr1	/dev/stdin	start_codon	8938733	8938735	.	-	0	gene_id "b23f4fef-16b6-4c6c-98af-c9ce035758bb_ENSG00000074800.9"; transcript_id "b23f4fef-16b6-4c6c-98af-c9ce035758bb_ENSG00000074800.9"; exon_number "7"; exon_id "b23f4fef-16b6-4c6c-98af-c9ce035758bb_ENSG00000074800.9.7";
chr1	/dev/stdin	transcript	8921062	8938735	.	-	.	gene_id "57de793f-df17-424c-9cb0-7b76de419197_ENSG00000074800.9"; transcript_id "57de793f-df17-424c-9cb0-7b76de419197_ENSG00000074800.9";
chr1	/dev/stdin	exon	8921062	8921488	.	-	.	gene_id "57de793f-df17-424c-9cb0-7b76de419197_ENSG00000074800.9"; transcript_id "57de793f-df17-424c-9cb0-7b76de419197_ENSG00000074800.9"; exon_number "1"; exon_id "57de793f-df17-424c-9cb0-7b76de419197_ENSG00000074800.9.1";
chr1	/dev/stdin	CDS	8921062	8921488	.	-	0	gene_id "57de793f-df17-424c-9cb0-7b76de419197_ENSG00000074800.9"; transcript_id "57de793f-df17-424c-9cb0-7b76de419197_ENSG00000074800.9"; exon_number "1"; exon_id "57de793f-df17-424c-9cb0-7b76de419197_ENSG00000074800.9.1";
chr1	/dev/stdin	exon	8922946	8923004	.	-	.	gene_id "57de793f-df17-424c-9cb0-7b76de419197_ENSG00000074800.9"; transcript_id "57de793f-df17-424c-9cb0-7b76de419197_ENSG00000074800.9"; exon_number "2"; exon_id "57de793f-df17-424c-9cb0-7b76de419197_ENSG00000074800.9.2";
chr1	/dev/stdin	CDS	8922946	8923004	.	-	2	gene_id "57de793f-df17-424c-9cb0-7b76de419197_ENSG00000074800.9"; transcript_id "57de793f-df17-424c-9cb0-7b76de419197_ENSG00000074800.9"; exon_number "2"; exon_id "57de793f-df17-424c-9cb0-7b76de419197_ENSG00000074800.9.2";
chr1	/dev/stdin	exon	8923294	8923402	.	-	.	gene_id "57de793f-df17-424c-9cb0-7b76de419197_ENSG00000074800.9"; transcript_id "57de793f-df17-424c-9cb0-7b76de419197_ENSG00000074800.9"; exon_number "3"; exon_id "57de793f-df17-424c-9cb0-7b76de419197_ENSG00000074800.9.3";
chr1	/dev/stdin	CDS	8923294	8923402	.	-	0	gene_id "57de793f-df17-424c-9cb0-7b76de419197_ENSG00000074800.9"; transcript_id "57de793f-df17-424c-9cb0-7b76de419197_ENSG00000074800.9"; exon_number "3"; exon_id "57de793f-df17-424c-9cb0-7b76de419197_ENSG00000074800.9.3";
chr1	/dev/stdin	exon	8923950	8924151	.	-	.	gene_id "57de793f-df17-424c-9cb0-7b76de419197_ENSG00000074800.9"; transcript_id "57de793f-df17-424c-9cb0-7b76de419197_ENSG00000074800.9"; exon_number "4"; exon_id "57de793f-df17-424c-9cb0-7b76de419197_ENSG00000074800.9.4";
chr1	/dev/stdin	CDS	8923950	8924151	.	-	1	gene_id "57de793f-df17-424c-9cb0-7b76de419197_ENSG00000074800.9"; transcript_id "57de793f-df17-424c-9cb0-7b76de419197_ENSG00000074800.9"; exon_number "4"; exon_id "57de793f-df17-424c-9cb0-7b76de419197_ENSG00000074800.9.4";
chr1	/dev/stdin	exon	8925344	8925541	.	-	.	gene_id "57de793f-df17-424c-9cb0-7b76de419197_ENSG00000074800.9"; transcript_id "57de793f-df17-424c-9cb0-7b76de419197_ENSG00000074800.9"; exon_number "5"; exon_id "57de793f-df17-424c-9cb0-7b76de419197_ENSG00000074800.9.5";
chr1	/dev/stdin	CDS	8925344	8925541	.	-	1	gene_id "57de793f-df17-424c-9cb0-7b76de419197_ENSG00000074800.9"; transcript_id "57de793f-df17-424c-9cb0-7b76de419197_ENSG00000074800.9"; exon_number "5"; exon_id "57de793f-df17-424c-9cb0-7b76de419197_ENSG00000074800.9.5";
chr1	/dev/stdin	exon	8926338	8926560	.	-	.	gene_id "57de793f-df17-424c-9cb0-7b76de419197_ENSG00000074800.9"; transcript_id "57de793f-df17-424c-9cb0-7b76de419197_ENSG00000074800.9"; exon_number "6"; exon_id "57de793f-df17-424c-9cb0-7b76de419197_ENSG00000074800.9.6";
chr1	/dev/stdin	CDS	8926338	8926560	.	-	2	gene_id "57de793f-df17-424c-9cb0-7b76de419197_ENSG00000074800.9"; transcript_id "57de793f-df17-424c-9cb0-7b76de419197_ENSG00000074800.9"; exon_number "6"; exon_id "57de793f-df17-424c-9cb0-7b76de419197_ENSG00000074800.9.6";
chr1	/dev/stdin	exon	8927176	8927309	.	-	.	gene_id "57de793f-df17-424c-9cb0-7b76de419197_ENSG00000074800.9"; transcript_id "57de793f-df17-424c-9cb0-7b76de419197_ENSG00000074800.9"; exon_number "7"; exon_id "57de793f-df17-424c-9cb0-7b76de419197_ENSG00000074800.9.7";
chr1	/dev/stdin	CDS	8927176	8927309	.	-	1	gene_id "57de793f-df17-424c-9cb0-7b76de419197_ENSG00000074800.9"; transcript_id "57de793f-df17-424c-9cb0-7b76de419197_ENSG00000074800.9"; exon_number "7"; exon_id "57de793f-df17-424c-9cb0-7b76de419197_ENSG00000074800.9.7";
chr1	/dev/stdin	exon	8928047	8928116	.	-	.	gene_id "57de793f-df17-424c-9cb0-7b76de419197_ENSG00000074800.9"; transcript_id "57de793f-df17-424c-9cb0-7b76de419197_ENSG00000074800.9"; exon_number "8"; exon_id "57de793f-df17-424c-9cb0-7b76de419197_ENSG00000074800.9.8";
chr1	/dev/stdin	CDS	8928047	8928116	.	-	2	gene_id "57de793f-df17-424c-9cb0-7b76de419197_ENSG00000074800.9"; transcript_id "57de793f-df17-424c-9cb0-7b76de419197_ENSG00000074800.9"; exon_number "8"; exon_id "57de793f-df17-424c-9cb0-7b76de419197_ENSG00000074800.9.8";
chr1	/dev/stdin	exon	8930511	8930569	.	-	.	gene_id "57de793f-df17-424c-9cb0-7b76de419197_ENSG00000074800.9"; transcript_id "57de793f-df17-424c-9cb0-7b76de419197_ENSG00000074800.9"; exon_number "9"; exon_id "57de793f-df17-424c-9cb0-7b76de419197_ENSG00000074800.9.9";
chr1	/dev/stdin	CDS	8930511	8930569	.	-	1	gene_id "57de793f-df17-424c-9cb0-7b76de419197_ENSG00000074800.9"; transcript_id "57de793f-df17-424c-9cb0-7b76de419197_ENSG00000074800.9"; exon_number "9"; exon_id "57de793f-df17-424c-9cb0-7b76de419197_ENSG00000074800.9.9";
chr1	/dev/stdin	exon	8931950	8932045	.	-	.	gene_id "57de793f-df17-424c-9cb0-7b76de419197_ENSG00000074800.9"; transcript_id "57de793f-df17-424c-9cb0-7b76de419197_ENSG00000074800.9"; exon_number "10"; exon_id "57de793f-df17-424c-9cb0-7b76de419197_ENSG00000074800.9.10";
chr1	/dev/stdin	CDS	8931950	8932045	.	-	1	gene_id "57de793f-df17-424c-9cb0-7b76de419197_ENSG00000074800.9"; transcript_id "57de793f-df17-424c-9cb0-7b76de419197_ENSG00000074800.9"; exon_number "10"; exon_id "57de793f-df17-424c-9cb0-7b76de419197_ENSG00000074800.9.10";
chr1	/dev/stdin	exon	8934883	8935066	.	-	.	gene_id "57de793f-df17-424c-9cb0-7b76de419197_ENSG00000074800.9"; transcript_id "57de793f-df17-424c-9cb0-7b76de419197_ENSG00000074800.9"; exon_number "11"; exon_id "57de793f-df17-424c-9cb0-7b76de419197_ENSG00000074800.9.11";
chr1	/dev/stdin	CDS	8934883	8935066	.	-	2	gene_id "57de793f-df17-424c-9cb0-7b76de419197_ENSG00000074800.9"; transcript_id "57de793f-df17-424c-9cb0-7b76de419197_ENSG00000074800.9"; exon_number "11"; exon_id "57de793f-df17-424c-9cb0-7b76de419197_ENSG00000074800.9.11";
chr1	/dev/stdin	exon	8938639	8938735	.	-	.	gene_id "57de793f-df17-424c-9cb0-7b76de419197_ENSG00000074800.9"; transcript_id "57de793f-df17-424c-9cb0-7b76de419197_ENSG00000074800.9"; exon_number "12"; exon_id "57de793f-df17-424c-9cb0-7b76de419197_ENSG00000074800.9.12";
chr1	/dev/stdin	CDS	8938639	8938735	.	-	0	gene_id "57de793f-df17-424c-9cb0-7b76de419197_ENSG00000074800.9"; transcript_id "57de793f-df17-424c-9cb0-7b76de419197_ENSG00000074800.9"; exon_number "12"; exon_id "57de793f-df17-424c-9cb0-7b76de419197_ENSG00000074800.9.12";
chr1	/dev/stdin	start_codon	8938733	8938735	.	-	0	gene_id "57de793f-df17-424c-9cb0-7b76de419197_ENSG00000074800.9"; transcript_id "57de793f-df17-424c-9cb0-7b76de419197_ENSG00000074800.9"; exon_number "12"; exon_id "57de793f-df17-424c-9cb0-7b76de419197_ENSG00000074800.9.12";
chr1	/dev/stdin	transcript	8921062	8938735	.	-	.	gene_id "6c0a4a47-4dc1-4abc-b316-8e2d3dc11018_ENSG00000074800.9"; transcript_id "6c0a4a47-4dc1-4abc-b316-8e2d3dc11018_ENSG00000074800.9";
chr1	/dev/stdin	exon	8921062	8921480	.	-	.	gene_id "6c0a4a47-4dc1-4abc-b316-8e2d3dc11018_ENSG00000074800.9"; transcript_id "6c0a4a47-4dc1-4abc-b316-8e2d3dc11018_ENSG00000074800.9"; exon_number "1"; exon_id "6c0a4a47-4dc1-4abc-b316-8e2d3dc11018_ENSG00000074800.9.1";
chr1	/dev/stdin	CDS	8921062	8921480	.	-	1	gene_id "6c0a4a47-4dc1-4abc-b316-8e2d3dc11018_ENSG00000074800.9"; transcript_id "6c0a4a47-4dc1-4abc-b316-8e2d3dc11018_ENSG00000074800.9"; exon_number "1"; exon_id "6c0a4a47-4dc1-4abc-b316-8e2d3dc11018_ENSG00000074800.9.1";
chr1	/dev/stdin	exon	8922946	8923004	.	-	.	gene_id "6c0a4a47-4dc1-4abc-b316-8e2d3dc11018_ENSG00000074800.9"; transcript_id "6c0a4a47-4dc1-4abc-b316-8e2d3dc11018_ENSG00000074800.9"; exon_number "2"; exon_id "6c0a4a47-4dc1-4abc-b316-8e2d3dc11018_ENSG00000074800.9.2";
chr1	/dev/stdin	CDS	8922946	8923004	.	-	0	gene_id "6c0a4a47-4dc1-4abc-b316-8e2d3dc11018_ENSG00000074800.9"; transcript_id "6c0a4a47-4dc1-4abc-b316-8e2d3dc11018_ENSG00000074800.9"; exon_number "2"; exon_id "6c0a4a47-4dc1-4abc-b316-8e2d3dc11018_ENSG00000074800.9.2";
chr1	/dev/stdin	exon	8923294	8923402	.	-	.	gene_id "6c0a4a47-4dc1-4abc-b316-8e2d3dc11018_ENSG00000074800.9"; transcript_id "6c0a4a47-4dc1-4abc-b316-8e2d3dc11018_ENSG00000074800.9"; exon_number "3"; exon_id "6c0a4a47-4dc1-4abc-b316-8e2d3dc11018_ENSG00000074800.9.3";
chr1	/dev/stdin	CDS	8923294	8923402	.	-	1	gene_id "6c0a4a47-4dc1-4abc-b316-8e2d3dc11018_ENSG00000074800.9"; transcript_id "6c0a4a47-4dc1-4abc-b316-8e2d3dc11018_ENSG00000074800.9"; exon_number "3"; exon_id "6c0a4a47-4dc1-4abc-b316-8e2d3dc11018_ENSG00000074800.9.3";
chr1	/dev/stdin	exon	8926338	8926560	.	-	.	gene_id "6c0a4a47-4dc1-4abc-b316-8e2d3dc11018_ENSG00000074800.9"; transcript_id "6c0a4a47-4dc1-4abc-b316-8e2d3dc11018_ENSG00000074800.9"; exon_number "4"; exon_id "6c0a4a47-4dc1-4abc-b316-8e2d3dc11018_ENSG00000074800.9.4";
chr1	/dev/stdin	CDS	8926338	8926560	.	-	2	gene_id "6c0a4a47-4dc1-4abc-b316-8e2d3dc11018_ENSG00000074800.9"; transcript_id "6c0a4a47-4dc1-4abc-b316-8e2d3dc11018_ENSG00000074800.9"; exon_number "4"; exon_id "6c0a4a47-4dc1-4abc-b316-8e2d3dc11018_ENSG00000074800.9.4";
chr1	/dev/stdin	exon	8927176	8927309	.	-	.	gene_id "6c0a4a47-4dc1-4abc-b316-8e2d3dc11018_ENSG00000074800.9"; transcript_id "6c0a4a47-4dc1-4abc-b316-8e2d3dc11018_ENSG00000074800.9"; exon_number "5"; exon_id "6c0a4a47-4dc1-4abc-b316-8e2d3dc11018_ENSG00000074800.9.5";
chr1	/dev/stdin	CDS	8927176	8927309	.	-	1	gene_id "6c0a4a47-4dc1-4abc-b316-8e2d3dc11018_ENSG00000074800.9"; transcript_id "6c0a4a47-4dc1-4abc-b316-8e2d3dc11018_ENSG00000074800.9"; exon_number "5"; exon_id "6c0a4a47-4dc1-4abc-b316-8e2d3dc11018_ENSG00000074800.9.5";
chr1	/dev/stdin	exon	8928047	8928116	.	-	.	gene_id "6c0a4a47-4dc1-4abc-b316-8e2d3dc11018_ENSG00000074800.9"; transcript_id "6c0a4a47-4dc1-4abc-b316-8e2d3dc11018_ENSG00000074800.9"; exon_number "6"; exon_id "6c0a4a47-4dc1-4abc-b316-8e2d3dc11018_ENSG00000074800.9.6";
chr1	/dev/stdin	CDS	8928047	8928116	.	-	2	gene_id "6c0a4a47-4dc1-4abc-b316-8e2d3dc11018_ENSG00000074800.9"; transcript_id "6c0a4a47-4dc1-4abc-b316-8e2d3dc11018_ENSG00000074800.9"; exon_number "6"; exon_id "6c0a4a47-4dc1-4abc-b316-8e2d3dc11018_ENSG00000074800.9.6";
chr1	/dev/stdin	exon	8930511	8930569	.	-	.	gene_id "6c0a4a47-4dc1-4abc-b316-8e2d3dc11018_ENSG00000074800.9"; transcript_id "6c0a4a47-4dc1-4abc-b316-8e2d3dc11018_ENSG00000074800.9"; exon_number "7"; exon_id "6c0a4a47-4dc1-4abc-b316-8e2d3dc11018_ENSG00000074800.9.7";
chr1	/dev/stdin	CDS	8930511	8930569	.	-	1	gene_id "6c0a4a47-4dc1-4abc-b316-8e2d3dc11018_ENSG00000074800.9"; transcript_id "6c0a4a47-4dc1-4abc-b316-8e2d3dc11018_ENSG00000074800.9"; exon_number "7"; exon_id "6c0a4a47-4dc1-4abc-b316-8e2d3dc11018_ENSG00000074800.9.7";
chr1	/dev/stdin	exon	8931950	8932045	.	-	.	gene_id "6c0a4a47-4dc1-4abc-b316-8e2d3dc11018_ENSG00000074800.9"; transcript_id "6c0a4a47-4dc1-4abc-b316-8e2d3dc11018_ENSG00000074800.9"; exon_number "8"; exon_id "6c0a4a47-4dc1-4abc-b316-8e2d3dc11018_ENSG00000074800.9.8";
chr1	/dev/stdin	CDS	8931950	8932045	.	-	1	gene_id "6c0a4a47-4dc1-4abc-b316-8e2d3dc11018_ENSG00000074800.9"; transcript_id "6c0a4a47-4dc1-4abc-b316-8e2d3dc11018_ENSG00000074800.9"; exon_number "8"; exon_id "6c0a4a47-4dc1-4abc-b316-8e2d3dc11018_ENSG00000074800.9.8";
chr1	/dev/stdin	exon	8934883	8934976	.	-	.	gene_id "6c0a4a47-4dc1-4abc-b316-8e2d3dc11018_ENSG00000074800.9"; transcript_id "6c0a4a47-4dc1-4abc-b316-8e2d3dc11018_ENSG00000074800.9"; exon_number "9"; exon_id "6c0a4a47-4dc1-4abc-b316-8e2d3dc11018_ENSG00000074800.9.9";
chr1	/dev/stdin	CDS	8934883	8934976	.	-	2	gene_id "6c0a4a47-4dc1-4abc-b316-8e2d3dc11018_ENSG00000074800.9"; transcript_id "6c0a4a47-4dc1-4abc-b316-8e2d3dc11018_ENSG00000074800.9"; exon_number "9"; exon_id "6c0a4a47-4dc1-4abc-b316-8e2d3dc11018_ENSG00000074800.9.9";
chr1	/dev/stdin	exon	8938639	8938735	.	-	.	gene_id "6c0a4a47-4dc1-4abc-b316-8e2d3dc11018_ENSG00000074800.9"; transcript_id "6c0a4a47-4dc1-4abc-b316-8e2d3dc11018_ENSG00000074800.9"; exon_number "10"; exon_id "6c0a4a47-4dc1-4abc-b316-8e2d3dc11018_ENSG00000074800.9.10";
chr1	/dev/stdin	CDS	8938639	8938735	.	-	0	gene_id "6c0a4a47-4dc1-4abc-b316-8e2d3dc11018_ENSG00000074800.9"; transcript_id "6c0a4a47-4dc1-4abc-b316-8e2d3dc11018_ENSG00000074800.9"; exon_number "10"; exon_id "6c0a4a47-4dc1-4abc-b316-8e2d3dc11018_ENSG00000074800.9.10";
chr1	/dev/stdin	start_codon	8938733	8938735	.	-	0	gene_id "6c0a4a47-4dc1-4abc-b316-8e2d3dc11018_ENSG00000074800.9"; transcript_id "6c0a4a47-4dc1-4abc-b316-8e2d3dc11018_ENSG00000074800.9"; exon_number "10"; exon_id "6c0a4a47-4dc1-4abc-b316-8e2d3dc11018_ENSG00000074800.9.10";
chr1	/dev/stdin	transcript	8921062	8938735	.	-	.	gene_id "6b36ca7f-18a3-4e7a-b594-a8421a8e043d_ENSG00000074800.9"; transcript_id "6b36ca7f-18a3-4e7a-b594-a8421a8e043d_ENSG00000074800.9";
chr1	/dev/stdin	exon	8921062	8921488	.	-	.	gene_id "6b36ca7f-18a3-4e7a-b594-a8421a8e043d_ENSG00000074800.9"; transcript_id "6b36ca7f-18a3-4e7a-b594-a8421a8e043d_ENSG00000074800.9"; exon_number "1"; exon_id "6b36ca7f-18a3-4e7a-b594-a8421a8e043d_ENSG00000074800.9.1";
chr1	/dev/stdin	CDS	8921062	8921488	.	-	0	gene_id "6b36ca7f-18a3-4e7a-b594-a8421a8e043d_ENSG00000074800.9"; transcript_id "6b36ca7f-18a3-4e7a-b594-a8421a8e043d_ENSG00000074800.9"; exon_number "1"; exon_id "6b36ca7f-18a3-4e7a-b594-a8421a8e043d_ENSG00000074800.9.1";
chr1	/dev/stdin	exon	8922946	8923004	.	-	.	gene_id "6b36ca7f-18a3-4e7a-b594-a8421a8e043d_ENSG00000074800.9"; transcript_id "6b36ca7f-18a3-4e7a-b594-a8421a8e043d_ENSG00000074800.9"; exon_number "2"; exon_id "6b36ca7f-18a3-4e7a-b594-a8421a8e043d_ENSG00000074800.9.2";
chr1	/dev/stdin	CDS	8922946	8923004	.	-	2	gene_id "6b36ca7f-18a3-4e7a-b594-a8421a8e043d_ENSG00000074800.9"; transcript_id "6b36ca7f-18a3-4e7a-b594-a8421a8e043d_ENSG00000074800.9"; exon_number "2"; exon_id "6b36ca7f-18a3-4e7a-b594-a8421a8e043d_ENSG00000074800.9.2";
chr1	/dev/stdin	exon	8923294	8923402	.	-	.	gene_id "6b36ca7f-18a3-4e7a-b594-a8421a8e043d_ENSG00000074800.9"; transcript_id "6b36ca7f-18a3-4e7a-b594-a8421a8e043d_ENSG00000074800.9"; exon_number "3"; exon_id "6b36ca7f-18a3-4e7a-b594-a8421a8e043d_ENSG00000074800.9.3";
chr1	/dev/stdin	CDS	8923294	8923402	.	-	0	gene_id "6b36ca7f-18a3-4e7a-b594-a8421a8e043d_ENSG00000074800.9"; transcript_id "6b36ca7f-18a3-4e7a-b594-a8421a8e043d_ENSG00000074800.9"; exon_number "3"; exon_id "6b36ca7f-18a3-4e7a-b594-a8421a8e043d_ENSG00000074800.9.3";
chr1	/dev/stdin	exon	8923950	8924052	.	-	.	gene_id "6b36ca7f-18a3-4e7a-b594-a8421a8e043d_ENSG00000074800.9"; transcript_id "6b36ca7f-18a3-4e7a-b594-a8421a8e043d_ENSG00000074800.9"; exon_number "4"; exon_id "6b36ca7f-18a3-4e7a-b594-a8421a8e043d_ENSG00000074800.9.4";
chr1	/dev/stdin	CDS	8923950	8924052	.	-	1	gene_id "6b36ca7f-18a3-4e7a-b594-a8421a8e043d_ENSG00000074800.9"; transcript_id "6b36ca7f-18a3-4e7a-b594-a8421a8e043d_ENSG00000074800.9"; exon_number "4"; exon_id "6b36ca7f-18a3-4e7a-b594-a8421a8e043d_ENSG00000074800.9.4";
chr1	/dev/stdin	exon	8925344	8925541	.	-	.	gene_id "6b36ca7f-18a3-4e7a-b594-a8421a8e043d_ENSG00000074800.9"; transcript_id "6b36ca7f-18a3-4e7a-b594-a8421a8e043d_ENSG00000074800.9"; exon_number "5"; exon_id "6b36ca7f-18a3-4e7a-b594-a8421a8e043d_ENSG00000074800.9.5";
chr1	/dev/stdin	CDS	8925344	8925541	.	-	1	gene_id "6b36ca7f-18a3-4e7a-b594-a8421a8e043d_ENSG00000074800.9"; transcript_id "6b36ca7f-18a3-4e7a-b594-a8421a8e043d_ENSG00000074800.9"; exon_number "5"; exon_id "6b36ca7f-18a3-4e7a-b594-a8421a8e043d_ENSG00000074800.9.5";
chr1	/dev/stdin	exon	8926338	8926560	.	-	.	gene_id "6b36ca7f-18a3-4e7a-b594-a8421a8e043d_ENSG00000074800.9"; transcript_id "6b36ca7f-18a3-4e7a-b594-a8421a8e043d_ENSG00000074800.9"; exon_number "6"; exon_id "6b36ca7f-18a3-4e7a-b594-a8421a8e043d_ENSG00000074800.9.6";
chr1	/dev/stdin	CDS	8926338	8926560	.	-	2	gene_id "6b36ca7f-18a3-4e7a-b594-a8421a8e043d_ENSG00000074800.9"; transcript_id "6b36ca7f-18a3-4e7a-b594-a8421a8e043d_ENSG00000074800.9"; exon_number "6"; exon_id "6b36ca7f-18a3-4e7a-b594-a8421a8e043d_ENSG00000074800.9.6";
chr1	/dev/stdin	exon	8927176	8927309	.	-	.	gene_id "6b36ca7f-18a3-4e7a-b594-a8421a8e043d_ENSG00000074800.9"; transcript_id "6b36ca7f-18a3-4e7a-b594-a8421a8e043d_ENSG00000074800.9"; exon_number "7"; exon_id "6b36ca7f-18a3-4e7a-b594-a8421a8e043d_ENSG00000074800.9.7";
chr1	/dev/stdin	CDS	8927176	8927309	.	-	1	gene_id "6b36ca7f-18a3-4e7a-b594-a8421a8e043d_ENSG00000074800.9"; transcript_id "6b36ca7f-18a3-4e7a-b594-a8421a8e043d_ENSG00000074800.9"; exon_number "7"; exon_id "6b36ca7f-18a3-4e7a-b594-a8421a8e043d_ENSG00000074800.9.7";
chr1	/dev/stdin	exon	8928047	8928116	.	-	.	gene_id "6b36ca7f-18a3-4e7a-b594-a8421a8e043d_ENSG00000074800.9"; transcript_id "6b36ca7f-18a3-4e7a-b594-a8421a8e043d_ENSG00000074800.9"; exon_number "8"; exon_id "6b36ca7f-18a3-4e7a-b594-a8421a8e043d_ENSG00000074800.9.8";
chr1	/dev/stdin	CDS	8928047	8928116	.	-	2	gene_id "6b36ca7f-18a3-4e7a-b594-a8421a8e043d_ENSG00000074800.9"; transcript_id "6b36ca7f-18a3-4e7a-b594-a8421a8e043d_ENSG00000074800.9"; exon_number "8"; exon_id "6b36ca7f-18a3-4e7a-b594-a8421a8e043d_ENSG00000074800.9.8";
chr1	/dev/stdin	exon	8930511	8930569	.	-	.	gene_id "6b36ca7f-18a3-4e7a-b594-a8421a8e043d_ENSG00000074800.9"; transcript_id "6b36ca7f-18a3-4e7a-b594-a8421a8e043d_ENSG00000074800.9"; exon_number "9"; exon_id "6b36ca7f-18a3-4e7a-b594-a8421a8e043d_ENSG00000074800.9.9";
chr1	/dev/stdin	CDS	8930511	8930569	.	-	1	gene_id "6b36ca7f-18a3-4e7a-b594-a8421a8e043d_ENSG00000074800.9"; transcript_id "6b36ca7f-18a3-4e7a-b594-a8421a8e043d_ENSG00000074800.9"; exon_number "9"; exon_id "6b36ca7f-18a3-4e7a-b594-a8421a8e043d_ENSG00000074800.9.9";
chr1	/dev/stdin	exon	8931950	8932045	.	-	.	gene_id "6b36ca7f-18a3-4e7a-b594-a8421a8e043d_ENSG00000074800.9"; transcript_id "6b36ca7f-18a3-4e7a-b594-a8421a8e043d_ENSG00000074800.9"; exon_number "10"; exon_id "6b36ca7f-18a3-4e7a-b594-a8421a8e043d_ENSG00000074800.9.10";
chr1	/dev/stdin	CDS	8931950	8932045	.	-	1	gene_id "6b36ca7f-18a3-4e7a-b594-a8421a8e043d_ENSG00000074800.9"; transcript_id "6b36ca7f-18a3-4e7a-b594-a8421a8e043d_ENSG00000074800.9"; exon_number "10"; exon_id "6b36ca7f-18a3-4e7a-b594-a8421a8e043d_ENSG00000074800.9.10";
chr1	/dev/stdin	exon	8934883	8934976	.	-	.	gene_id "6b36ca7f-18a3-4e7a-b594-a8421a8e043d_ENSG00000074800.9"; transcript_id "6b36ca7f-18a3-4e7a-b594-a8421a8e043d_ENSG00000074800.9"; exon_number "11"; exon_id "6b36ca7f-18a3-4e7a-b594-a8421a8e043d_ENSG00000074800.9.11";
chr1	/dev/stdin	CDS	8934883	8934976	.	-	2	gene_id "6b36ca7f-18a3-4e7a-b594-a8421a8e043d_ENSG00000074800.9"; transcript_id "6b36ca7f-18a3-4e7a-b594-a8421a8e043d_ENSG00000074800.9"; exon_number "11"; exon_id "6b36ca7f-18a3-4e7a-b594-a8421a8e043d_ENSG00000074800.9.11";
chr1	/dev/stdin	exon	8938639	8938735	.	-	.	gene_id "6b36ca7f-18a3-4e7a-b594-a8421a8e043d_ENSG00000074800.9"; transcript_id "6b36ca7f-18a3-4e7a-b594-a8421a8e043d_ENSG00000074800.9"; exon_number "12"; exon_id "6b36ca7f-18a3-4e7a-b594-a8421a8e043d_ENSG00000074800.9.12";
chr1	/dev/stdin	CDS	8938639	8938735	.	-	0	gene_id "6b36ca7f-18a3-4e7a-b594-a8421a8e043d_ENSG00000074800.9"; transcript_id "6b36ca7f-18a3-4e7a-b594-a8421a8e043d_ENSG00000074800.9"; exon_number "12"; exon_id "6b36ca7f-18a3-4e7a-b594-a8421a8e043d_ENSG00000074800.9.12";
```
