## Supplemental Tables and Files for "Nanopore sequencing reveals *U2AF1 S34F*-associated full-length isoforms": SF2_HBEC3kt_StringTie_isoforms.gtf (part 1 of 35)

```
# /private/home/csoulette/home/bin/stringtie/stringtie --merge ../fei_et_al/assembly/SRR3355988Aligned.gtf ../fei_et_al/assembly/SRR3355989Aligned.gtf ../fei_et_al/assembly/SRR3355990Aligned.gtf ../fei_et_al/assembly/SRR3355991Aligned.gtf
# StringTie version 1.3.5
chr1	StringTie	transcript	12665	29353	1000	+	.	gene_id "MSTRG.1"; transcript_id "MSTRG.1.1";
chr1	StringTie	exon	12665	12721	1000	+	.	gene_id "MSTRG.1"; transcript_id "MSTRG.1.1"; exon_number "1";
chr1	StringTie	exon	13221	29353	1000	+	.	gene_id "MSTRG.1"; transcript_id "MSTRG.1.1"; exon_number "2";
chr1	StringTie	transcript	12804	29336	1000	+	.	gene_id "MSTRG.1"; transcript_id "MSTRG.1.2";
chr1	StringTie	exon	12804	13052	1000	+	.	gene_id "MSTRG.1"; transcript_id "MSTRG.1.2"; exon_number "1";
chr1	StringTie	exon	13221	29336	1000	+	.	gene_id "MSTRG.1"; transcript_id "MSTRG.1.2"; exon_number "2";
chr1	StringTie	transcript	134680	143633	1000	-	.	gene_id "MSTRG.2"; transcript_id "MSTRG.2.1";
chr1	StringTie	exon	134680	139696	1000	-	.	gene_id "MSTRG.2"; transcript_id "MSTRG.2.1"; exon_number "1";
chr1	StringTie	exon	139790	139847	1000	-	.	gene_id "MSTRG.2"; transcript_id "MSTRG.2.1"; exon_number "2";
chr1	StringTie	exon	140075	140274	1000	-	.	gene_id "MSTRG.2"; transcript_id "MSTRG.2.1"; exon_number "3";
chr1	StringTie	exon	142947	143011	1000	-	.	gene_id "MSTRG.2"; transcript_id "MSTRG.2.1"; exon_number "4";
chr1	StringTie	exon	143578	143633	1000	-	.	gene_id "MSTRG.2"; transcript_id "MSTRG.2.1"; exon_number "5";
chr1	StringTie	transcript	227644	228770	1000	+	.	gene_id "MSTRG.3"; transcript_id "MSTRG.3.1";
chr1	StringTie	exon	227644	228770	1000	+	.	gene_id "MSTRG.3"; transcript_id "MSTRG.3.1"; exon_number "1";
chr1	StringTie	transcript	324427	329608	1000	+	.	gene_id "MSTRG.4"; transcript_id "MSTRG.4.1";
chr1	StringTie	exon	324427	329608	1000	+	.	gene_id "MSTRG.4"; transcript_id "MSTRG.4.1"; exon_number "1";
chr1	StringTie	transcript	564447	570305	1000	+	.	gene_id "MSTRG.5"; transcript_id "MSTRG.5.1";
chr1	StringTie	exon	564447	570305	1000	+	.	gene_id "MSTRG.5"; transcript_id "MSTRG.5.1"; exon_number "1";
chr1	StringTie	transcript	566130	570305	1000	-	.	gene_id "MSTRG.6"; transcript_id "MSTRG.6.1";
chr1	StringTie	exon	566130	570305	1000	-	.	gene_id "MSTRG.6"; transcript_id "MSTRG.6.1"; exon_number "1";
chr1	StringTie	transcript	667386	667598	1000	-	.	gene_id "MSTRG.7"; transcript_id "MSTRG.7.1";
chr1	StringTie	exon	667386	667598	1000	-	.	gene_id "MSTRG.7"; transcript_id "MSTRG.7.1"; exon_number "1";
chr1	StringTie	transcript	668360	668607	1000	-	.	gene_id "MSTRG.8"; transcript_id "MSTRG.8.1";
chr1	StringTie	exon	668360	668607	1000	-	.	gene_id "MSTRG.8"; transcript_id "MSTRG.8.1"; exon_number "1";
chr1	StringTie	transcript	671492	672000	1000	.	.	gene_id "MSTRG.9"; transcript_id "MSTRG.9.1";
chr1	StringTie	exon	671492	672000	1000	.	.	gene_id "MSTRG.9"; transcript_id "MSTRG.9.1"; exon_number "1";
chr1	StringTie	transcript	675182	675426	1000	-	.	gene_id "MSTRG.10"; transcript_id "MSTRG.10.1";
chr1	StringTie	exon	675182	675426	1000	-	.	gene_id "MSTRG.10"; transcript_id "MSTRG.10.1"; exon_number "1";
chr1	StringTie	transcript	761586	762902	1000	-	.	gene_id "MSTRG.11"; transcript_id "MSTRG.11.1";
chr1	StringTie	exon	761586	762902	1000	-	.	gene_id "MSTRG.11"; transcript_id "MSTRG.11.1"; exon_number "1";
chr1	StringTie	transcript	762988	788940	1000	+	.	gene_id "MSTRG.12"; transcript_id "MSTRG.12.1";
chr1	StringTie	exon	762988	763155	1000	+	.	gene_id "MSTRG.12"; transcript_id "MSTRG.12.1"; exon_number "1";
chr1	StringTie	exon	764383	764484	1000	+	.	gene_id "MSTRG.12"; transcript_id "MSTRG.12.1"; exon_number "2";
chr1	StringTie	exon	783034	783186	1000	+	.	gene_id "MSTRG.12"; transcript_id "MSTRG.12.1"; exon_number "3";
chr1	StringTie	exon	787307	787490	1000	+	.	gene_id "MSTRG.12"; transcript_id "MSTRG.12.1"; exon_number "4";
chr1	StringTie	exon	788051	788146	1000	+	.	gene_id "MSTRG.12"; transcript_id "MSTRG.12.1"; exon_number "5";
chr1	StringTie	exon	788771	788940	1000	+	.	gene_id "MSTRG.12"; transcript_id "MSTRG.12.1"; exon_number "6";
chr1	StringTie	transcript	879584	894670	1000	-	.	gene_id "MSTRG.13"; transcript_id "MSTRG.13.1";
chr1	StringTie	exon	879584	880180	1000	-	.	gene_id "MSTRG.13"; transcript_id "MSTRG.13.1"; exon_number "1";
chr1	StringTie	exon	880437	880526	1000	-	.	gene_id "MSTRG.13"; transcript_id "MSTRG.13.1"; exon_number "2";
chr1	StringTie	exon	880898	881033	1000	-	.	gene_id "MSTRG.13"; transcript_id "MSTRG.13.1"; exon_number "3";
chr1	StringTie	exon	881553	881666	1000	-	.	gene_id "MSTRG.13"; transcript_id "MSTRG.13.1"; exon_number "4";
chr1	StringTie	exon	881782	881925	1000	-	.	gene_id "MSTRG.13"; transcript_id "MSTRG.13.1"; exon_number "5";
chr1	StringTie	exon	883511	883612	1000	-	.	gene_id "MSTRG.13"; transcript_id "MSTRG.13.1"; exon_number "6";
chr1	StringTie	exon	883870	883983	1000	-	.	gene_id "MSTRG.13"; transcript_id "MSTRG.13.1"; exon_number "7";
chr1	StringTie	exon	886507	886618	1000	-	.	gene_id "MSTRG.13"; transcript_id "MSTRG.13.1"; exon_number "8";
chr1	StringTie	exon	887380	887519	1000	-	.	gene_id "MSTRG.13"; transcript_id "MSTRG.13.1"; exon_number "9";
chr1	StringTie	exon	887792	887980	1000	-	.	gene_id "MSTRG.13"; transcript_id "MSTRG.13.1"; exon_number "10";
chr1	StringTie	exon	888555	888668	1000	-	.	gene_id "MSTRG.13"; transcript_id "MSTRG.13.1"; exon_number "11";
chr1	StringTie	exon	889162	889272	1000	-	.	gene_id "MSTRG.13"; transcript_id "MSTRG.13.1"; exon_number "12";
chr1	StringTie	exon	889384	889462	1000	-	.	gene_id "MSTRG.13"; transcript_id "MSTRG.13.1"; exon_number "13";
chr1	StringTie	exon	891303	891393	1000	-	.	gene_id "MSTRG.13"; transcript_id "MSTRG.13.1"; exon_number "14";
chr1	StringTie	exon	891475	891595	1000	-	.	gene_id "MSTRG.13"; transcript_id "MSTRG.13.1"; exon_number "15";
chr1	StringTie	exon	892274	892405	1000	-	.	gene_id "MSTRG.13"; transcript_id "MSTRG.13.1"; exon_number "16";
chr1	StringTie	exon	892479	892653	1000	-	.	gene_id "MSTRG.13"; transcript_id "MSTRG.13.1"; exon_number "17";
chr1	StringTie	exon	894309	894461	1000	-	.	gene_id "MSTRG.13"; transcript_id "MSTRG.13.1"; exon_number "18";
chr1	StringTie	exon	894595	894670	1000	-	.	gene_id "MSTRG.13"; transcript_id "MSTRG.13.1"; exon_number "19";
chr1	StringTie	transcript	879584	894670	1000	-	.	gene_id "MSTRG.13"; transcript_id "MSTRG.13.2";
chr1	StringTie	exon	879584	880180	1000	-	.	gene_id "MSTRG.13"; transcript_id "MSTRG.13.2"; exon_number "1";
chr1	StringTie	exon	880422	880526	1000	-	.	gene_id "MSTRG.13"; transcript_id "MSTRG.13.2"; exon_number "2";
chr1	StringTie	exon	880898	881033	1000	-	.	gene_id "MSTRG.13"; transcript_id "MSTRG.13.2"; exon_number "3";
chr1	StringTie	exon	881553	881666	1000	-	.	gene_id "MSTRG.13"; transcript_id "MSTRG.13.2"; exon_number "4";
chr1	StringTie	exon	881782	881925	1000	-	.	gene_id "MSTRG.13"; transcript_id "MSTRG.13.2"; exon_number "5";
chr1	StringTie	exon	883511	883612	1000	-	.	gene_id "MSTRG.13"; transcript_id "MSTRG.13.2"; exon_number "6";
chr1	StringTie	exon	883870	883983	1000	-	.	gene_id "MSTRG.13"; transcript_id "MSTRG.13.2"; exon_number "7";
chr1	StringTie	exon	886507	886618	1000	-	.	gene_id "MSTRG.13"; transcript_id "MSTRG.13.2"; exon_number "8";
chr1	StringTie	exon	887380	887519	1000	-	.	gene_id "MSTRG.13"; transcript_id "MSTRG.13.2"; exon_number "9";
chr1	StringTie	exon	887792	887980	1000	-	.	gene_id "MSTRG.13"; transcript_id "MSTRG.13.2"; exon_number "10";
chr1	StringTie	exon	888555	888668	1000	-	.	gene_id "MSTRG.13"; transcript_id "MSTRG.13.2"; exon_number "11";
chr1	StringTie	exon	889162	889272	1000	-	.	gene_id "MSTRG.13"; transcript_id "MSTRG.13.2"; exon_number "12";
chr1	StringTie	exon	889384	889462	1000	-	.	gene_id "MSTRG.13"; transcript_id "MSTRG.13.2"; exon_number "13";
chr1	StringTie	exon	891303	891393	1000	-	.	gene_id "MSTRG.13"; transcript_id "MSTRG.13.2"; exon_number "14";
chr1	StringTie	exon	891475	891595	1000	-	.	gene_id "MSTRG.13"; transcript_id "MSTRG.13.2"; exon_number "15";
chr1	StringTie	exon	892274	892405	1000	-	.	gene_id "MSTRG.13"; transcript_id "MSTRG.13.2"; exon_number "16";
chr1	StringTie	exon	892479	892653	1000	-	.	gene_id "MSTRG.13"; transcript_id "MSTRG.13.2"; exon_number "17";
chr1	StringTie	exon	894309	894461	1000	-	.	gene_id "MSTRG.13"; transcript_id "MSTRG.13.2"; exon_number "18";
chr1	StringTie	exon	894595	894670	1000	-	.	gene_id "MSTRG.13"; transcript_id "MSTRG.13.2"; exon_number "19";
chr1	StringTie	transcript	894755	901095	1000	+	.	gene_id "MSTRG.14"; transcript_id "MSTRG.14.1";
chr1	StringTie	exon	894755	896932	1000	+	.	gene_id "MSTRG.14"; transcript_id "MSTRG.14.1"; exon_number "1";
chr1	StringTie	exon	897009	897130	1000	+	.	gene_id "MSTRG.14"; transcript_id "MSTRG.14.1"; exon_number "2";
chr1	StringTie	exon	897206	897851	1000	+	.	gene_id "MSTRG.14"; transcript_id "MSTRG.14.1"; exon_number "3";
chr1	StringTie	exon	898084	898297	1000	+	.	gene_id "MSTRG.14"; transcript_id "MSTRG.14.1"; exon_number "4";
chr1	StringTie	exon	898489	898633	1000	+	.	gene_id "MSTRG.14"; transcript_id "MSTRG.14.1"; exon_number "5";
chr1	StringTie	exon	898717	898884	1000	+	.	gene_id "MSTRG.14"; transcript_id "MSTRG.14.1"; exon_number "6";
chr1	StringTie	exon	899300	899388	1000	+	.	gene_id "MSTRG.14"; transcript_id "MSTRG.14.1"; exon_number "7";
chr1	StringTie	exon	899487	899560	1000	+	.	gene_id "MSTRG.14"; transcript_id "MSTRG.14.1"; exon_number "8";
chr1	StringTie	exon	899729	899910	1000	+	.	gene_id "MSTRG.14"; transcript_id "MSTRG.14.1"; exon_number "9";
chr1	StringTie	exon	900343	901095	1000	+	.	gene_id "MSTRG.14"; transcript_id "MSTRG.14.1"; exon_number "10";
chr1	StringTie	transcript	895967	901095	1000	+	.	gene_id "MSTRG.14"; transcript_id "MSTRG.14.2";
chr1	StringTie	exon	895967	897130	1000	+	.	gene_id "MSTRG.14"; transcript_id "MSTRG.14.2"; exon_number "1";
chr1	StringTie	exon	897206	897851	1000	+	.	gene_id "MSTRG.14"; transcript_id "MSTRG.14.2"; exon_number "2";
chr1	StringTie	exon	898084	898297	1000	+	.	gene_id "MSTRG.14"; transcript_id "MSTRG.14.2"; exon_number "3";
chr1	StringTie	exon	898412	898633	1000	+	.	gene_id "MSTRG.14"; transcript_id "MSTRG.14.2"; exon_number "4";
chr1	StringTie	exon	898717	899388	1000	+	.	gene_id "MSTRG.14"; transcript_id "MSTRG.14.2"; exon_number "5";
chr1	StringTie	exon	899487	899560	1000	+	.	gene_id "MSTRG.14"; transcript_id "MSTRG.14.2"; exon_number "6";
chr1	StringTie	exon	899729	899910	1000	+	.	gene_id "MSTRG.14"; transcript_id "MSTRG.14.2"; exon_number "7";
chr1	StringTie	exon	900343	901095	1000	+	.	gene_id "MSTRG.14"; transcript_id "MSTRG.14.2"; exon_number "8";
chr1	StringTie	transcript	895967	901095	1000	+	.	gene_id "MSTRG.14"; transcript_id "MSTRG.14.3";
chr1	StringTie	exon	895967	896932	1000	+	.	gene_id "MSTRG.14"; transcript_id "MSTRG.14.3"; exon_number "1";
chr1	StringTie	exon	897009	897130	1000	+	.	gene_id "MSTRG.14"; transcript_id "MSTRG.14.3"; exon_number "2";
chr1	StringTie	exon	897206	897851	1000	+	.	gene_id "MSTRG.14"; transcript_id "MSTRG.14.3"; exon_number "3";
chr1	StringTie	exon	898084	898884	1000	+	.	gene_id "MSTRG.14"; transcript_id "MSTRG.14.3"; exon_number "4";
chr1	StringTie	exon	899300	899388	1000	+	.	gene_id "MSTRG.14"; transcript_id "MSTRG.14.3"; exon_number "5";
chr1	StringTie	exon	899487	899547	1000	+	.	gene_id "MSTRG.14"; transcript_id "MSTRG.14.3"; exon_number "6";
chr1	StringTie	exon	899729	899910	1000	+	.	gene_id "MSTRG.14"; transcript_id "MSTRG.14.3"; exon_number "7";
chr1	StringTie	exon	900343	901095	1000	+	.	gene_id "MSTRG.14"; transcript_id "MSTRG.14.3"; exon_number "8";
chr1	StringTie	transcript	895967	901095	1000	+	.	gene_id "MSTRG.14"; transcript_id "MSTRG.14.4";
chr1	StringTie	exon	895967	896932	1000	+	.	gene_id "MSTRG.14"; transcript_id "MSTRG.14.4"; exon_number "1";
chr1	StringTie	exon	897009	897851	1000	+	.	gene_id "MSTRG.14"; transcript_id "MSTRG.14.4"; exon_number "2";
chr1	StringTie	exon	898084	898297	1000	+	.	gene_id "MSTRG.14"; transcript_id "MSTRG.14.4"; exon_number "3";
chr1	StringTie	exon	898412	898633	1000	+	.	gene_id "MSTRG.14"; transcript_id "MSTRG.14.4"; exon_number "4";
chr1	StringTie	exon	898717	898884	1000	+	.	gene_id "MSTRG.14"; transcript_id "MSTRG.14.4"; exon_number "5";
chr1	StringTie	exon	899300	899388	1000	+	.	gene_id "MSTRG.14"; transcript_id "MSTRG.14.4"; exon_number "6";
chr1	StringTie	exon	899487	899547	1000	+	.	gene_id "MSTRG.14"; transcript_id "MSTRG.14.4"; exon_number "7";
chr1	StringTie	exon	899729	899910	1000	+	.	gene_id "MSTRG.14"; transcript_id "MSTRG.14.4"; exon_number "8";
chr1	StringTie	exon	900343	901095	1000	+	.	gene_id "MSTRG.14"; transcript_id "MSTRG.14.4"; exon_number "9";
chr1	StringTie	transcript	895967	901095	1000	+	.	gene_id "MSTRG.14"; transcript_id "MSTRG.14.5";
chr1	StringTie	exon	895967	897130	1000	+	.	gene_id "MSTRG.14"; transcript_id "MSTRG.14.5"; exon_number "1";
chr1	StringTie	exon	897206	897851	1000	+	.	gene_id "MSTRG.14"; transcript_id "MSTRG.14.5"; exon_number "2";
chr1	StringTie	exon	898084	898297	1000	+	.	gene_id "MSTRG.14"; transcript_id "MSTRG.14.5"; exon_number "3";
chr1	StringTie	exon	898489	899388	1000	+	.	gene_id "MSTRG.14"; transcript_id "MSTRG.14.5"; exon_number "4";
chr1	StringTie	exon	899487	899560	1000	+	.	gene_id "MSTRG.14"; transcript_id "MSTRG.14.5"; exon_number "5";
chr1	StringTie	exon	899729	899910	1000	+	.	gene_id "MSTRG.14"; transcript_id "MSTRG.14.5"; exon_number "6";
chr1	StringTie	exon	900343	901095	1000	+	.	gene_id "MSTRG.14"; transcript_id "MSTRG.14.5"; exon_number "7";
chr1	StringTie	transcript	901882	910388	1000	+	.	gene_id "MSTRG.15"; transcript_id "MSTRG.15.1";
chr1	StringTie	exon	901882	901994	1000	+	.	gene_id "MSTRG.15"; transcript_id "MSTRG.15.1"; exon_number "1";
chr1	StringTie	exon	902084	902183	1000	+	.	gene_id "MSTRG.15"; transcript_id "MSTRG.15.1"; exon_number "2";
chr1	StringTie	exon	905657	905803	1000	+	.	gene_id "MSTRG.15"; transcript_id "MSTRG.15.1"; exon_number "3";
chr1	StringTie	exon	905901	905981	1000	+	.	gene_id "MSTRG.15"; transcript_id "MSTRG.15.1"; exon_number "4";
chr1	StringTie	exon	906066	906386	1000	+	.	gene_id "MSTRG.15"; transcript_id "MSTRG.15.1"; exon_number "5";
chr1	StringTie	exon	906457	906588	1000	+	.	gene_id "MSTRG.15"; transcript_id "MSTRG.15.1"; exon_number "6";
chr1	StringTie	exon	906704	906784	1000	+	.	gene_id "MSTRG.15"; transcript_id "MSTRG.15.1"; exon_number "7";
chr1	StringTie	exon	907455	907530	1000	+	.	gene_id "MSTRG.15"; transcript_id "MSTRG.15.1"; exon_number "8";
chr1	StringTie	exon	907668	907804	1000	+	.	gene_id "MSTRG.15"; transcript_id "MSTRG.15.1"; exon_number "9";
chr1	StringTie	exon	908241	908390	1000	+	.	gene_id "MSTRG.15"; transcript_id "MSTRG.15.1"; exon_number "10";
chr1	StringTie	exon	908566	908706	1000	+	.	gene_id "MSTRG.15"; transcript_id "MSTRG.15.1"; exon_number "11";
chr1	StringTie	exon	908880	909020	1000	+	.	gene_id "MSTRG.15"; transcript_id "MSTRG.15.1"; exon_number "12";
chr1	StringTie	exon	909213	909431	1000	+	.	gene_id "MSTRG.15"; transcript_id "MSTRG.15.1"; exon_number "13";
chr1	StringTie	exon	909696	909744	1000	+	.	gene_id "MSTRG.15"; transcript_id "MSTRG.15.1"; exon_number "14";
chr1	StringTie	exon	909822	910388	1000	+	.	gene_id "MSTRG.15"; transcript_id "MSTRG.15.1"; exon_number "15";
chr1	StringTie	transcript	901882	910388	1000	+	.	gene_id "MSTRG.15"; transcript_id "MSTRG.15.2";
chr1	StringTie	exon	901882	901994	1000	+	.	gene_id "MSTRG.15"; transcript_id "MSTRG.15.2"; exon_number "1";
chr1	StringTie	exon	902084	902183	1000	+	.	gene_id "MSTRG.15"; transcript_id "MSTRG.15.2"; exon_number "2";
chr1	StringTie	exon	905657	905803	1000	+	.	gene_id "MSTRG.15"; transcript_id "MSTRG.15.2"; exon_number "3";
chr1	StringTie	exon	905901	905981	1000	+	.	gene_id "MSTRG.15"; transcript_id "MSTRG.15.2"; exon_number "4";
chr1	StringTie	exon	906066	906138	1000	+	.	gene_id "MSTRG.15"; transcript_id "MSTRG.15.2"; exon_number "5";
chr1	StringTie	exon	906259	906386	1000	+	.	gene_id "MSTRG.15"; transcript_id "MSTRG.15.2"; exon_number "6";
chr1	StringTie	exon	906457	906588	1000	+	.	gene_id "MSTRG.15"; transcript_id "MSTRG.15.2"; exon_number "7";
chr1	StringTie	exon	906704	906784	1000	+	.	gene_id "MSTRG.15"; transcript_id "MSTRG.15.2"; exon_number "8";
chr1	StringTie	exon	907455	907530	1000	+	.	gene_id "MSTRG.15"; transcript_id "MSTRG.15.2"; exon_number "9";
chr1	StringTie	exon	907668	907804	1000	+	.	gene_id "MSTRG.15"; transcript_id "MSTRG.15.2"; exon_number "10";
chr1	StringTie	exon	908241	908390	1000	+	.	gene_id "MSTRG.15"; transcript_id "MSTRG.15.2"; exon_number "11";
chr1	StringTie	exon	908566	908706	1000	+	.	gene_id "MSTRG.15"; transcript_id "MSTRG.15.2"; exon_number "12";
chr1	StringTie	exon	908880	909020	1000	+	.	gene_id "MSTRG.15"; transcript_id "MSTRG.15.2"; exon_number "13";
chr1	StringTie	exon	909213	909431	1000	+	.	gene_id "MSTRG.15"; transcript_id "MSTRG.15.2"; exon_number "14";
chr1	StringTie	exon	909696	909744	1000	+	.	gene_id "MSTRG.15"; transcript_id "MSTRG.15.2"; exon_number "15";
chr1	StringTie	exon	909822	910388	1000	+	.	gene_id "MSTRG.15"; transcript_id "MSTRG.15.2"; exon_number "16";
chr1	StringTie	transcript	910479	911949	1000	-	.	gene_id "MSTRG.16"; transcript_id "MSTRG.16.1";
chr1	StringTie	exon	910479	911398	1000	-	.	gene_id "MSTRG.16"; transcript_id "MSTRG.16.1"; exon_number "1";
chr1	StringTie	exon	911890	911949	1000	-	.	gene_id "MSTRG.16"; transcript_id "MSTRG.16.1"; exon_number "2";
chr1	StringTie	transcript	948803	949920	1000	+	.	gene_id "MSTRG.17"; transcript_id "MSTRG.17.1";
chr1	StringTie	exon	948803	948956	1000	+	.	gene_id "MSTRG.17"; transcript_id "MSTRG.17.1"; exon_number "1";
chr1	StringTie	exon	949364	949920	1000	+	.	gene_id "MSTRG.17"; transcript_id "MSTRG.17.1"; exon_number "2";
chr1	StringTie	transcript	955503	991496	1000	+	.	gene_id "MSTRG.18"; transcript_id "MSTRG.18.1";
chr1	StringTie	exon	955503	955753	1000	+	.	gene_id "MSTRG.18"; transcript_id "MSTRG.18.1"; exon_number "1";
chr1	StringTie	exon	957581	957842	1000	+	.	gene_id "MSTRG.18"; transcript_id "MSTRG.18.1"; exon_number "2";
chr1	StringTie	exon	970657	970704	1000	+	.	gene_id "MSTRG.18"; transcript_id "MSTRG.18.1"; exon_number "3";
chr1	StringTie	exon	976045	976260	1000	+	.	gene_id "MSTRG.18"; transcript_id "MSTRG.18.1"; exon_number "4";
chr1	StringTie	exon	976553	976777	1000	+	.	gene_id "MSTRG.18"; transcript_id "MSTRG.18.1"; exon_number "5";
chr1	StringTie	exon	976858	977082	1000	+	.	gene_id "MSTRG.18"; transcript_id "MSTRG.18.1"; exon_number "6";
chr1	StringTie	exon	977336	977542	1000	+	.	gene_id "MSTRG.18"; transcript_id "MSTRG.18.1"; exon_number "7";
chr1	StringTie	exon	978619	978837	1000	+	.	gene_id "MSTRG.18"; transcript_id "MSTRG.18.1"; exon_number "8";
chr1	StringTie	exon	978918	979112	1000	+	.	gene_id "MSTRG.18"; transcript_id "MSTRG.18.1"; exon_number "9";
chr1	StringTie	exon	979203	979403	1000	+	.	gene_id "MSTRG.18"; transcript_id "MSTRG.18.1"; exon_number "10";
chr1	StringTie	exon	979489	979637	1000	+	.	gene_id "MSTRG.18"; transcript_id "MSTRG.18.1"; exon_number "11";
chr1	StringTie	exon	979714	979819	1000	+	.	gene_id "MSTRG.18"; transcript_id "MSTRG.18.1"; exon_number "12";
chr1	StringTie	exon	980541	980657	1000	+	.	gene_id "MSTRG.18"; transcript_id "MSTRG.18.1"; exon_number "13";
chr1	StringTie	exon	980739	980903	1000	+	.	gene_id "MSTRG.18"; transcript_id "MSTRG.18.1"; exon_number "14";
chr1	StringTie	exon	981113	981256	1000	+	.	gene_id "MSTRG.18"; transcript_id "MSTRG.18.1"; exon_number "15";
chr1	StringTie	exon	981344	981468	1000	+	.	gene_id "MSTRG.18"; transcript_id "MSTRG.18.1"; exon_number "16";
chr1	StringTie	exon	981540	981645	1000	+	.	gene_id "MSTRG.18"; transcript_id "MSTRG.18.1"; exon_number "17";
chr1	StringTie	exon	981777	982115	1000	+	.	gene_id "MSTRG.18"; transcript_id "MSTRG.18.1"; exon_number "18";
chr1	StringTie	exon	982200	982337	1000	+	.	gene_id "MSTRG.18"; transcript_id "MSTRG.18.1"; exon_number "19";
chr1	StringTie	exon	982707	982834	1000	+	.	gene_id "MSTRG.18"; transcript_id "MSTRG.18.1"; exon_number "20";
chr1	StringTie	exon	982953	983067	1000	+	.	gene_id "MSTRG.18"; transcript_id "MSTRG.18.1"; exon_number "21";
chr1	StringTie	exon	983156	983275	1000	+	.	gene_id "MSTRG.18"; transcript_id "MSTRG.18.1"; exon_number "22";
chr1	StringTie	exon	983392	983745	1000	+	.	gene_id "MSTRG.18"; transcript_id "MSTRG.18.1"; exon_number "23";
chr1	StringTie	exon	984247	984439	1000	+	.	gene_id "MSTRG.18"; transcript_id "MSTRG.18.1"; exon_number "24";
chr1	StringTie	exon	984616	984831	1000	+	.	gene_id "MSTRG.18"; transcript_id "MSTRG.18.1"; exon_number "25";
chr1	StringTie	exon	984946	985175	1000	+	.	gene_id "MSTRG.18"; transcript_id "MSTRG.18.1"; exon_number "26";
chr1	StringTie	exon	985283	985417	1000	+	.	gene_id "MSTRG.18"; transcript_id "MSTRG.18.1"; exon_number "27";
chr1	StringTie	exon	985613	985709	1000	+	.	gene_id "MSTRG.18"; transcript_id "MSTRG.18.1"; exon_number "28";
chr1	StringTie	exon	985807	985971	1000	+	.	gene_id "MSTRG.18"; transcript_id "MSTRG.18.1"; exon_number "29";
chr1	StringTie	exon	986106	986217	1000	+	.	gene_id "MSTRG.18"; transcript_id "MSTRG.18.1"; exon_number "30";
chr1	StringTie	exon	986633	986749	1000	+	.	gene_id "MSTRG.18"; transcript_id "MSTRG.18.1"; exon_number "31";
chr1	StringTie	exon	986833	987025	1000	+	.	gene_id "MSTRG.18"; transcript_id "MSTRG.18.1"; exon_number "32";
chr1	StringTie	exon	987108	987195	1000	+	.	gene_id "MSTRG.18"; transcript_id "MSTRG.18.1"; exon_number "33";
chr1	StringTie	exon	989133	989357	1000	+	.	gene_id "MSTRG.18"; transcript_id "MSTRG.18.1"; exon_number "34";
chr1	StringTie	exon	989828	989931	1000	+	.	gene_id "MSTRG.18"; transcript_id "MSTRG.18.1"; exon_number "35";
chr1	StringTie	exon	990204	991496	1000	+	.	gene_id "MSTRG.18"; transcript_id "MSTRG.18.1"; exon_number "36";
chr1	StringTie	transcript	977306	991496	1000	+	.	gene_id "MSTRG.18"; transcript_id "MSTRG.18.2";
chr1	StringTie	exon	977306	977542	1000	+	.	gene_id "MSTRG.18"; transcript_id "MSTRG.18.2"; exon_number "1";
chr1	StringTie	exon	978619	978837	1000	+	.	gene_id "MSTRG.18"; transcript_id "MSTRG.18.2"; exon_number "2";
chr1	StringTie	exon	978918	979112	1000	+	.	gene_id "MSTRG.18"; transcript_id "MSTRG.18.2"; exon_number "3";
chr1	StringTie	exon	979203	979403	1000	+	.	gene_id "MSTRG.18"; transcript_id "MSTRG.18.2"; exon_number "4";
chr1	StringTie	exon	979489	979637	1000	+	.	gene_id "MSTRG.18"; transcript_id "MSTRG.18.2"; exon_number "5";
chr1	StringTie	exon	979714	979819	1000	+	.	gene_id "MSTRG.18"; transcript_id "MSTRG.18.2"; exon_number "6";
chr1	StringTie	exon	980541	980657	1000	+	.	gene_id "MSTRG.18"; transcript_id "MSTRG.18.2"; exon_number "7";
chr1	StringTie	exon	980739	980903	1000	+	.	gene_id "MSTRG.18"; transcript_id "MSTRG.18.2"; exon_number "8";
chr1	StringTie	exon	981113	981256	1000	+	.	gene_id "MSTRG.18"; transcript_id "MSTRG.18.2"; exon_number "9";
chr1	StringTie	exon	981344	981468	1000	+	.	gene_id "MSTRG.18"; transcript_id "MSTRG.18.2"; exon_number "10";
chr1	StringTie	exon	981540	981645	1000	+	.	gene_id "MSTRG.18"; transcript_id "MSTRG.18.2"; exon_number "11";
chr1	StringTie	exon	981777	982115	1000	+	.	gene_id "MSTRG.18"; transcript_id "MSTRG.18.2"; exon_number "12";
chr1	StringTie	exon	982200	982337	1000	+	.	gene_id "MSTRG.18"; transcript_id "MSTRG.18.2"; exon_number "13";
chr1	StringTie	exon	982707	982834	1000	+	.	gene_id "MSTRG.18"; transcript_id "MSTRG.18.2"; exon_number "14";
chr1	StringTie	exon	982953	983067	1000	+	.	gene_id "MSTRG.18"; transcript_id "MSTRG.18.2"; exon_number "15";
chr1	StringTie	exon	983156	983275	1000	+	.	gene_id "MSTRG.18"; transcript_id "MSTRG.18.2"; exon_number "16";
chr1	StringTie	exon	983392	983745	1000	+	.	gene_id "MSTRG.18"; transcript_id "MSTRG.18.2"; exon_number "17";
chr1	StringTie	exon	984247	984439	1000	+	.	gene_id "MSTRG.18"; transcript_id "MSTRG.18.2"; exon_number "18";
chr1	StringTie	exon	984616	984831	1000	+	.	gene_id "MSTRG.18"; transcript_id "MSTRG.18.2"; exon_number "19";
chr1	StringTie	exon	984946	985175	1000	+	.	gene_id "MSTRG.18"; transcript_id "MSTRG.18.2"; exon_number "20";
chr1	StringTie	exon	985283	985417	1000	+	.	gene_id "MSTRG.18"; transcript_id "MSTRG.18.2"; exon_number "21";
chr1	StringTie	exon	985613	985709	1000	+	.	gene_id "MSTRG.18"; transcript_id "MSTRG.18.2"; exon_number "22";
chr1	StringTie	exon	985807	985971	1000	+	.	gene_id "MSTRG.18"; transcript_id "MSTRG.18.2"; exon_number "23";
chr1	StringTie	exon	986106	986217	1000	+	.	gene_id "MSTRG.18"; transcript_id "MSTRG.18.2"; exon_number "24";
chr1	StringTie	exon	986633	986749	1000	+	.	gene_id "MSTRG.18"; transcript_id "MSTRG.18.2"; exon_number "25";
chr1	StringTie	exon	986833	987025	1000	+	.	gene_id "MSTRG.18"; transcript_id "MSTRG.18.2"; exon_number "26";
chr1	StringTie	exon	987108	987195	1000	+	.	gene_id "MSTRG.18"; transcript_id "MSTRG.18.2"; exon_number "27";
chr1	StringTie	exon	989133	989357	1000	+	.	gene_id "MSTRG.18"; transcript_id "MSTRG.18.2"; exon_number "28";
chr1	StringTie	exon	989828	989931	1000	+	.	gene_id "MSTRG.18"; transcript_id "MSTRG.18.2"; exon_number "29";
chr1	StringTie	exon	990204	990595	1000	+	.	gene_id "MSTRG.18"; transcript_id "MSTRG.18.2"; exon_number "30";
chr1	StringTie	exon	990757	991496	1000	+	.	gene_id "MSTRG.18"; transcript_id "MSTRG.18.2"; exon_number "31";
chr1	StringTie	transcript	1017198	1051736	1000	-	.	gene_id "MSTRG.19"; transcript_id "MSTRG.19.1";
chr1	StringTie	exon	1017198	1018367	1000	-	.	gene_id "MSTRG.19"; transcript_id "MSTRG.19.1"; exon_number "1";
chr1	StringTie	exon	1019295	1019763	1000	-	.	gene_id "MSTRG.19"; transcript_id "MSTRG.19.1"; exon_number "2";
chr1	StringTie	exon	1019861	1019886	1000	-	.	gene_id "MSTRG.19"; transcript_id "MSTRG.19.1"; exon_number "3";
chr1	StringTie	exon	1021258	1021392	1000	-	.	gene_id "MSTRG.19"; transcript_id "MSTRG.19.1"; exon_number "4";
chr1	StringTie	exon	1022519	1022584	1000	-	.	gene_id "MSTRG.19"; transcript_id "MSTRG.19.1"; exon_number "5";
chr1	StringTie	exon	1022882	1022977	1000	-	.	gene_id "MSTRG.19"; transcript_id "MSTRG.19.1"; exon_number "6";
chr1	StringTie	exon	1025733	1025808	1000	-	.	gene_id "MSTRG.19"; transcript_id "MSTRG.19.1"; exon_number "7";
chr1	StringTie	exon	1026852	1026945	1000	-	.	gene_id "MSTRG.19"; transcript_id "MSTRG.19.1"; exon_number "8";
chr1	StringTie	exon	1027371	1027483	1000	-	.	gene_id "MSTRG.19"; transcript_id "MSTRG.19.1"; exon_number "9";
chr1	StringTie	exon	1051440	1051736	1000	-	.	gene_id "MSTRG.19"; transcript_id "MSTRG.19.1"; exon_number "10";
chr1	StringTie	transcript	1017203	1051478	1000	-	.	gene_id "MSTRG.19"; transcript_id "MSTRG.19.2";
chr1	StringTie	exon	1017203	1018367	1000	-	.	gene_id "MSTRG.19"; transcript_id "MSTRG.19.2"; exon_number "1";
chr1	StringTie	exon	1019733	1019763	1000	-	.	gene_id "MSTRG.19"; transcript_id "MSTRG.19.2"; exon_number "2";
chr1	StringTie	exon	1019861	1019886	1000	-	.	gene_id "MSTRG.19"; transcript_id "MSTRG.19.2"; exon_number "3";
chr1	StringTie	exon	1021258	1021392	1000	-	.	gene_id "MSTRG.19"; transcript_id "MSTRG.19.2"; exon_number "4";
chr1	StringTie	exon	1022519	1022584	1000	-	.	gene_id "MSTRG.19"; transcript_id "MSTRG.19.2"; exon_number "5";
chr1	StringTie	exon	1022882	1022977	1000	-	.	gene_id "MSTRG.19"; transcript_id "MSTRG.19.2"; exon_number "6";
chr1	StringTie	exon	1025733	1025808	1000	-	.	gene_id "MSTRG.19"; transcript_id "MSTRG.19.2"; exon_number "7";
chr1	StringTie	exon	1026852	1026945	1000	-	.	gene_id "MSTRG.19"; transcript_id "MSTRG.19.2"; exon_number "8";
chr1	StringTie	exon	1027371	1027483	1000	-	.	gene_id "MSTRG.19"; transcript_id "MSTRG.19.2"; exon_number "9";
chr1	StringTie	exon	1051440	1051478	1000	-	.	gene_id "MSTRG.19"; transcript_id "MSTRG.19.2"; exon_number "10";
chr1	StringTie	transcript	1019306	1051623	1000	-	.	gene_id "MSTRG.19"; transcript_id "MSTRG.19.3";
chr1	StringTie	exon	1019306	1019466	1000	-	.	gene_id "MSTRG.19"; transcript_id "MSTRG.19.3"; exon_number "1";
chr1	StringTie	exon	1019733	1019763	1000	-	.	gene_id "MSTRG.19"; transcript_id "MSTRG.19.3"; exon_number "2";
chr1	StringTie	exon	1019861	1019886	1000	-	.	gene_id "MSTRG.19"; transcript_id "MSTRG.19.3"; exon_number "3";
chr1	StringTie	exon	1021258	1021392	1000	-	.	gene_id "MSTRG.19"; transcript_id "MSTRG.19.3"; exon_number "4";
chr1	StringTie	exon	1022519	1022584	1000	-	.	gene_id "MSTRG.19"; transcript_id "MSTRG.19.3"; exon_number "5";
chr1	StringTie	exon	1022882	1022977	1000	-	.	gene_id "MSTRG.19"; transcript_id "MSTRG.19.3"; exon_number "6";
chr1	StringTie	exon	1025733	1025808	1000	-	.	gene_id "MSTRG.19"; transcript_id "MSTRG.19.3"; exon_number "7";
chr1	StringTie	exon	1026852	1026945	1000	-	.	gene_id "MSTRG.19"; transcript_id "MSTRG.19.3"; exon_number "8";
chr1	StringTie	exon	1027371	1027483	1000	-	.	gene_id "MSTRG.19"; transcript_id "MSTRG.19.3"; exon_number "9";
chr1	StringTie	exon	1051440	1051623	1000	-	.	gene_id "MSTRG.19"; transcript_id "MSTRG.19.3"; exon_number "10";
chr1	StringTie	transcript	1152288	1167381	1000	-	.	gene_id "MSTRG.20"; transcript_id "MSTRG.20.1";
chr1	StringTie	exon	1152288	1153068	1000	-	.	gene_id "MSTRG.20"; transcript_id "MSTRG.20.1"; exon_number "1";
chr1	StringTie	exon	1153838	1154013	1000	-	.	gene_id "MSTRG.20"; transcript_id "MSTRG.20.1"; exon_number "2";
chr1	StringTie	exon	1154149	1154307	1000	-	.	gene_id "MSTRG.20"; transcript_id "MSTRG.20.1"; exon_number "3";
chr1	StringTie	exon	1158624	1158737	1000	-	.	gene_id "MSTRG.20"; transcript_id "MSTRG.20.1"; exon_number "4";
chr1	StringTie	exon	1159212	1159348	1000	-	.	gene_id "MSTRG.20"; transcript_id "MSTRG.20.1"; exon_number "5";
chr1	StringTie	exon	1163848	1164326	1000	-	.	gene_id "MSTRG.20"; transcript_id "MSTRG.20.1"; exon_number "6";
chr1	StringTie	exon	1167272	1167381	1000	-	.	gene_id "MSTRG.20"; transcript_id "MSTRG.20.1"; exon_number "7";
chr1	StringTie	transcript	1167629	1170421	1000	+	.	gene_id "MSTRG.21"; transcript_id "MSTRG.21.1";
chr1	StringTie	exon	1167629	1170421	1000	+	.	gene_id "MSTRG.21"; transcript_id "MSTRG.21.1"; exon_number "1";
chr1	StringTie	transcript	1189294	1209234	1000	-	.	gene_id "MSTRG.22"; transcript_id "MSTRG.22.1";
chr1	StringTie	exon	1189294	1190867	1000	-	.	gene_id "MSTRG.22"; transcript_id "MSTRG.22.1"; exon_number "1";
chr1	StringTie	exon	1191425	1191505	1000	-	.	gene_id "MSTRG.22"; transcript_id "MSTRG.22.1"; exon_number "2";
chr1	StringTie	exon	1192372	1192510	1000	-	.	gene_id "MSTRG.22"; transcript_id "MSTRG.22.1"; exon_number "3";
chr1	StringTie	exon	1192588	1192690	1000	-	.	gene_id "MSTRG.22"; transcript_id "MSTRG.22.1"; exon_number "4";
chr1	StringTie	exon	1198726	1198766	1000	-	.	gene_id "MSTRG.22"; transcript_id "MSTRG.22.1"; exon_number "5";
chr1	StringTie	exon	1203113	1203372	1000	-	.	gene_id "MSTRG.22"; transcript_id "MSTRG.22.1"; exon_number "6";
chr1	StringTie	exon	1209046	1209234	1000	-	.	gene_id "MSTRG.22"; transcript_id "MSTRG.22.1"; exon_number "7";
chr1	StringTie	transcript	1189850	1209265	1000	-	.	gene_id "MSTRG.22"; transcript_id "MSTRG.22.2";
chr1	StringTie	exon	1189850	1190867	1000	-	.	gene_id "MSTRG.22"; transcript_id "MSTRG.22.2"; exon_number "1";
chr1	StringTie	exon	1191425	1191505	1000	-	.	gene_id "MSTRG.22"; transcript_id "MSTRG.22.2"; exon_number "2";
chr1	StringTie	exon	1192372	1192510	1000	-	.	gene_id "MSTRG.22"; transcript_id "MSTRG.22.2"; exon_number "3";
chr1	StringTie	exon	1192588	1192690	1000	-	.	gene_id "MSTRG.22"; transcript_id "MSTRG.22.2"; exon_number "4";
chr1	StringTie	exon	1198726	1198766	1000	-	.	gene_id "MSTRG.22"; transcript_id "MSTRG.22.2"; exon_number "5";
chr1	StringTie	exon	1203242	1203372	1000	-	.	gene_id "MSTRG.22"; transcript_id "MSTRG.22.2"; exon_number "6";
chr1	StringTie	exon	1209046	1209265	1000	-	.	gene_id "MSTRG.22"; transcript_id "MSTRG.22.2"; exon_number "7";
chr1	StringTie	transcript	1190558	1209213	1000	-	.	gene_id "MSTRG.22"; transcript_id "MSTRG.22.3";
chr1	StringTie	exon	1190558	1190867	1000	-	.	gene_id "MSTRG.22"; transcript_id "MSTRG.22.3"; exon_number "1";
chr1	StringTie	exon	1191425	1191505	1000	-	.	gene_id "MSTRG.22"; transcript_id "MSTRG.22.3"; exon_number "2";
chr1	StringTie	exon	1192372	1192510	1000	-	.	gene_id "MSTRG.22"; transcript_id "MSTRG.22.3"; exon_number "3";
chr1	StringTie	exon	1192588	1192690	1000	-	.	gene_id "MSTRG.22"; transcript_id "MSTRG.22.3"; exon_number "4";
chr1	StringTie	exon	1198726	1198766	1000	-	.	gene_id "MSTRG.22"; transcript_id "MSTRG.22.3"; exon_number "5";
chr1	StringTie	exon	1200163	1200210	1000	-	.	gene_id "MSTRG.22"; transcript_id "MSTRG.22.3"; exon_number "6";
chr1	StringTie	exon	1203242	1203372	1000	-	.	gene_id "MSTRG.22"; transcript_id "MSTRG.22.3"; exon_number "7";
chr1	StringTie	exon	1209046	1209213	1000	-	.	gene_id "MSTRG.22"; transcript_id "MSTRG.22.3"; exon_number "8";
chr1	StringTie	transcript	1227756	1243398	1000	-	.	gene_id "MSTRG.23"; transcript_id "MSTRG.23.1";
chr1	StringTie	exon	1227756	1229088	1000	-	.	gene_id "MSTRG.23"; transcript_id "MSTRG.23.1"; exon_number "1";
chr1	StringTie	exon	1229203	1229313	1000	-	.	gene_id "MSTRG.23"; transcript_id "MSTRG.23.1"; exon_number "2";
chr1	StringTie	exon	1229470	1229579	1000	-	.	gene_id "MSTRG.23"; transcript_id "MSTRG.23.1"; exon_number "3";
chr1	StringTie	exon	1229782	1230008	1000	-	.	gene_id "MSTRG.23"; transcript_id "MSTRG.23.1"; exon_number "4";
chr1	StringTie	exon	1230098	1230196	1000	-	.	gene_id "MSTRG.23"; transcript_id "MSTRG.23.1"; exon_number "5";
chr1	StringTie	exon	1230827	1230934	1000	-	.	gene_id "MSTRG.23"; transcript_id "MSTRG.23.1"; exon_number "6";
chr1	StringTie	exon	1231116	1231318	1000	-	.	gene_id "MSTRG.23"; transcript_id "MSTRG.23.1"; exon_number "7";
chr1	StringTie	exon	1231395	1231489	1000	-	.	gene_id "MSTRG.23"; transcript_id "MSTRG.23.1"; exon_number "8";
chr1	StringTie	exon	1231591	1231660	1000	-	.	gene_id "MSTRG.23"; transcript_id "MSTRG.23.1"; exon_number "9";
chr1	StringTie	exon	1231805	1232013	1000	-	.	gene_id "MSTRG.23"; transcript_id "MSTRG.23.1"; exon_number "10";
chr1	StringTie	exon	1233202	1233313	1000	-	.	gene_id "MSTRG.23"; transcript_id "MSTRG.23.1"; exon_number "11";
chr1	StringTie	exon	1233393	1233493	1000	-	.	gene_id "MSTRG.23"; transcript_id "MSTRG.23.1"; exon_number "12";
chr1	StringTie	exon	1233750	1233801	1000	-	.	gene_id "MSTRG.23"; transcript_id "MSTRG.23.1"; exon_number "13";
chr1	StringTie	exon	1233947	1234059	1000	-	.	gene_id "MSTRG.23"; transcript_id "MSTRG.23.1"; exon_number "14";
chr1	StringTie	exon	1234725	1234736	1000	-	.	gene_id "MSTRG.23"; transcript_id "MSTRG.23.1"; exon_number "15";
chr1	StringTie	exon	1235211	1235285	1000	-	.	gene_id "MSTRG.23"; transcript_id "MSTRG.23.1"; exon_number "16";
chr1	StringTie	exon	1235353	1235448	1000	-	.	gene_id "MSTRG.23"; transcript_id "MSTRG.23.1"; exon_number "17";
chr1	StringTie	exon	1235538	1235582	1000	-	.	gene_id "MSTRG.23"; transcript_id "MSTRG.23.1"; exon_number "18";
chr1	StringTie	exon	1235889	1236072	1000	-	.	gene_id "MSTRG.23"; transcript_id "MSTRG.23.1"; exon_number "19";
chr1	StringTie	exon	1237368	1237426	1000	-	.	gene_id "MSTRG.23"; transcript_id "MSTRG.23.1"; exon_number "20";
chr1	StringTie	exon	1238302	1238355	1000	-	.	gene_id "MSTRG.23"; transcript_id "MSTRG.23.1"; exon_number "21";
chr1	StringTie	exon	1238542	1238661	1000	-	.	gene_id "MSTRG.23"; transcript_id "MSTRG.23.1"; exon_number "22";
chr1	StringTie	exon	1239466	1239523	1000	-	.	gene_id "MSTRG.23"; transcript_id "MSTRG.23.1"; exon_number "23";
chr1	StringTie	exon	1243149	1243398	1000	-	.	gene_id "MSTRG.23"; transcript_id "MSTRG.23.1"; exon_number "24";
chr1	StringTie	transcript	1227764	1243269	1000	-	.	gene_id "MSTRG.23"; transcript_id "MSTRG.23.2";
chr1	StringTie	exon	1227764	1229088	1000	-	.	gene_id "MSTRG.23"; transcript_id "MSTRG.23.2"; exon_number "1";
chr1	StringTie	exon	1229203	1229313	1000	-	.	gene_id "MSTRG.23"; transcript_id "MSTRG.23.2"; exon_number "2";
chr1	StringTie	exon	1229470	1229579	1000	-	.	gene_id "MSTRG.23"; transcript_id "MSTRG.23.2"; exon_number "3";
chr1	StringTie	exon	1229782	1230008	1000	-	.	gene_id "MSTRG.23"; transcript_id "MSTRG.23.2"; exon_number "4";
chr1	StringTie	exon	1230827	1230934	1000	-	.	gene_id "MSTRG.23"; transcript_id "MSTRG.23.2"; exon_number "5";
chr1	StringTie	exon	1231116	1231318	1000	-	.	gene_id "MSTRG.23"; transcript_id "MSTRG.23.2"; exon_number "6";
chr1	StringTie	exon	1231395	1231489	1000	-	.	gene_id "MSTRG.23"; transcript_id "MSTRG.23.2"; exon_number "7";
chr1	StringTie	exon	1231591	1231660	1000	-	.	gene_id "MSTRG.23"; transcript_id "MSTRG.23.2"; exon_number "8";
chr1	StringTie	exon	1231805	1232013	1000	-	.	gene_id "MSTRG.23"; transcript_id "MSTRG.23.2"; exon_number "9";
chr1	StringTie	exon	1233202	1233313	1000	-	.	gene_id "MSTRG.23"; transcript_id "MSTRG.23.2"; exon_number "10";
chr1	StringTie	exon	1233393	1233493	1000	-	.	gene_id "MSTRG.23"; transcript_id "MSTRG.23.2"; exon_number "11";
chr1	StringTie	exon	1233750	1233801	1000	-	.	gene_id "MSTRG.23"; transcript_id "MSTRG.23.2"; exon_number "12";
chr1	StringTie	exon	1233947	1234059	1000	-	.	gene_id "MSTRG.23"; transcript_id "MSTRG.23.2"; exon_number "13";
chr1	StringTie	exon	1234725	1234736	1000	-	.	gene_id "MSTRG.23"; transcript_id "MSTRG.23.2"; exon_number "14";
chr1	StringTie	exon	1235211	1235285	1000	-	.	gene_id "MSTRG.23"; transcript_id "MSTRG.23.2"; exon_number "15";
chr1	StringTie	exon	1235353	1235448	1000	-	.	gene_id "MSTRG.23"; transcript_id "MSTRG.23.2"; exon_number "16";
chr1	StringTie	exon	1235538	1235582	1000	-	.	gene_id "MSTRG.23"; transcript_id "MSTRG.23.2"; exon_number "17";
chr1	StringTie	exon	1235889	1236072	1000	-	.	gene_id "MSTRG.23"; transcript_id "MSTRG.23.2"; exon_number "18";
chr1	StringTie	exon	1237368	1237426	1000	-	.	gene_id "MSTRG.23"; transcript_id "MSTRG.23.2"; exon_number "19";
chr1	StringTie	exon	1238302	1238355	1000	-	.	gene_id "MSTRG.23"; transcript_id "MSTRG.23.2"; exon_number "20";
chr1	StringTie	exon	1238542	1238661	1000	-	.	gene_id "MSTRG.23"; transcript_id "MSTRG.23.2"; exon_number "21";
chr1	StringTie	exon	1239466	1239523	1000	-	.	gene_id "MSTRG.23"; transcript_id "MSTRG.23.2"; exon_number "22";
chr1	StringTie	exon	1243149	1243269	1000	-	.	gene_id "MSTRG.23"; transcript_id "MSTRG.23.2"; exon_number "23";
chr1	StringTie	transcript	1243947	1247057	1000	+	.	gene_id "MSTRG.24"; transcript_id "MSTRG.24.1";
chr1	StringTie	exon	1243947	1244100	1000	+	.	gene_id "MSTRG.24"; transcript_id "MSTRG.24.1"; exon_number "1";
chr1	StringTie	exon	1244295	1244352	1000	+	.	gene_id "MSTRG.24"; transcript_id "MSTRG.24.1"; exon_number "2";
chr1	StringTie	exon	1244466	1244653	1000	+	.	gene_id "MSTRG.24"; transcript_id "MSTRG.24.1"; exon_number "3";
chr1	StringTie	exon	1244834	1244983	1000	+	.	gene_id "MSTRG.24"; transcript_id "MSTRG.24.1"; exon_number "4";
chr1	StringTie	exon	1245061	1245231	1000	+	.	gene_id "MSTRG.24"; transcript_id "MSTRG.24.1"; exon_number "5";
chr1	StringTie	exon	1246014	1246068	1000	+	.	gene_id "MSTRG.24"; transcript_id "MSTRG.24.1"; exon_number "6";
chr1	StringTie	exon	1246289	1246451	1000	+	.	gene_id "MSTRG.24"; transcript_id "MSTRG.24.1"; exon_number "7";
chr1	StringTie	exon	1246710	1247057	1000	+	.	gene_id "MSTRG.24"; transcript_id "MSTRG.24.1"; exon_number "8";
chr1	StringTie	transcript	1243991	1246408	1000	+	.	gene_id "MSTRG.24"; transcript_id "MSTRG.24.2";
chr1	StringTie	exon	1243991	1244100	1000	+	.	gene_id "MSTRG.24"; transcript_id "MSTRG.24.2"; exon_number "1";
chr1	StringTie	exon	1244466	1244653	1000	+	.	gene_id "MSTRG.24"; transcript_id "MSTRG.24.2"; exon_number "2";
chr1	StringTie	exon	1244834	1244983	1000	+	.	gene_id "MSTRG.24"; transcript_id "MSTRG.24.2"; exon_number "3";
chr1	StringTie	exon	1245086	1245231	1000	+	.	gene_id "MSTRG.24"; transcript_id "MSTRG.24.2"; exon_number "4";
chr1	StringTie	exon	1246014	1246068	1000	+	.	gene_id "MSTRG.24"; transcript_id "MSTRG.24.2"; exon_number "5";
chr1	StringTie	exon	1246289	1246408	1000	+	.	gene_id "MSTRG.24"; transcript_id "MSTRG.24.2"; exon_number "6";
chr1	StringTie	transcript	1246977	1260071	1000	-	.	gene_id "MSTRG.25"; transcript_id "MSTRG.25.1";
chr1	StringTie	exon	1246977	1247304	1000	-	.	gene_id "MSTRG.25"; transcript_id "MSTRG.25.1"; exon_number "1";
chr1	StringTie	exon	1247398	1247527	1000	-	.	gene_id "MSTRG.25"; transcript_id "MSTRG.25.1"; exon_number "2";
chr1	StringTie	exon	1247606	1247748	1000	-	.	gene_id "MSTRG.25"; transcript_id "MSTRG.25.1"; exon_number "3";
chr1	StringTie	exon	1247820	1247881	1000	-	.	gene_id "MSTRG.25"; transcript_id "MSTRG.25.1"; exon_number "4";
chr1	StringTie	exon	1247973	1248080	1000	-	.	gene_id "MSTRG.25"; transcript_id "MSTRG.25.1"; exon_number "5";
chr1	StringTie	exon	1248167	1248329	1000	-	.	gene_id "MSTRG.25"; transcript_id "MSTRG.25.1"; exon_number "6";
chr1	StringTie	exon	1248415	1248504	1000	-	.	gene_id "MSTRG.25"; transcript_id "MSTRG.25.1"; exon_number "7";
chr1	StringTie	exon	1248889	1248972	1000	-	.	gene_id "MSTRG.25"; transcript_id "MSTRG.25.1"; exon_number "8";
chr1	StringTie	exon	1249112	1249301	1000	-	.	gene_id "MSTRG.25"; transcript_id "MSTRG.25.1"; exon_number "9";
chr1	StringTie	exon	1249681	1249745	1000	-	.	gene_id "MSTRG.25"; transcript_id "MSTRG.25.1"; exon_number "10";
chr1	StringTie	exon	1250204	1250342	1000	-	.	gene_id "MSTRG.25"; transcript_id "MSTRG.25.1"; exon_number "11";
chr1	StringTie	exon	1250784	1250818	1000	-	.	gene_id "MSTRG.25"; transcript_id "MSTRG.25.1"; exon_number "12";
chr1	StringTie	exon	1250900	1250998	1000	-	.	gene_id "MSTRG.25"; transcript_id "MSTRG.25.1"; exon_number "13";
chr1	StringTie	exon	1254676	1254904	1000	-	.	gene_id "MSTRG.25"; transcript_id "MSTRG.25.1"; exon_number "14";
chr1	StringTie	exon	1255836	1255909	1000	-	.	gene_id "MSTRG.25"; transcript_id "MSTRG.25.1"; exon_number "15";
chr1	StringTie	exon	1256376	1256473	1000	-	.	gene_id "MSTRG.25"; transcript_id "MSTRG.25.1"; exon_number "16";
chr1	StringTie	exon	1259961	1260071	1000	-	.	gene_id "MSTRG.25"; transcript_id "MSTRG.25.1"; exon_number "17";
chr1	StringTie	transcript	1246982	1252830	1000	-	.	gene_id "MSTRG.25"; transcript_id "MSTRG.25.2";
chr1	StringTie	exon	1246982	1247304	1000	-	.	gene_id "MSTRG.25"; transcript_id "MSTRG.25.2"; exon_number "1";
chr1	StringTie	exon	1247398	1247527	1000	-	.	gene_id "MSTRG.25"; transcript_id "MSTRG.25.2"; exon_number "2";
chr1	StringTie	exon	1247606	1247748	1000	-	.	gene_id "MSTRG.25"; transcript_id "MSTRG.25.2"; exon_number "3";
chr1	StringTie	exon	1247973	1248080	1000	-	.	gene_id "MSTRG.25"; transcript_id "MSTRG.25.2"; exon_number "4";
chr1	StringTie	exon	1248167	1248329	1000	-	.	gene_id "MSTRG.25"; transcript_id "MSTRG.25.2"; exon_number "5";
chr1	StringTie	exon	1248415	1248504	1000	-	.	gene_id "MSTRG.25"; transcript_id "MSTRG.25.2"; exon_number "6";
chr1	StringTie	exon	1248889	1248972	1000	-	.	gene_id "MSTRG.25"; transcript_id "MSTRG.25.2"; exon_number "7";
chr1	StringTie	exon	1249112	1249301	1000	-	.	gene_id "MSTRG.25"; transcript_id "MSTRG.25.2"; exon_number "8";
chr1	StringTie	exon	1249681	1249745	1000	-	.	gene_id "MSTRG.25"; transcript_id "MSTRG.25.2"; exon_number "9";
chr1	StringTie	exon	1250204	1250342	1000	-	.	gene_id "MSTRG.25"; transcript_id "MSTRG.25.2"; exon_number "10";
chr1	StringTie	exon	1250784	1250818	1000	-	.	gene_id "MSTRG.25"; transcript_id "MSTRG.25.2"; exon_number "11";
chr1	StringTie	exon	1250900	1250998	1000	-	.	gene_id "MSTRG.25"; transcript_id "MSTRG.25.2"; exon_number "12";
chr1	StringTie	exon	1251537	1252830	1000	-	.	gene_id "MSTRG.25"; transcript_id "MSTRG.25.2"; exon_number "13";
chr1	StringTie	transcript	1247203	1260017	1000	-	.	gene_id "MSTRG.25"; transcript_id "MSTRG.25.3";
chr1	StringTie	exon	1247203	1247304	1000	-	.	gene_id "MSTRG.25"; transcript_id "MSTRG.25.3"; exon_number "1";
chr1	StringTie	exon	1247398	1247527	1000	-	.	gene_id "MSTRG.25"; transcript_id "MSTRG.25.3"; exon_number "2";
chr1	StringTie	exon	1247606	1247748	1000	-	.	gene_id "MSTRG.25"; transcript_id "MSTRG.25.3"; exon_number "3";
chr1	StringTie	exon	1247820	1247881	1000	-	.	gene_id "MSTRG.25"; transcript_id "MSTRG.25.3"; exon_number "4";
chr1	StringTie	exon	1247973	1248080	1000	-	.	gene_id "MSTRG.25"; transcript_id "MSTRG.25.3"; exon_number "5";
chr1	StringTie	exon	1248167	1248329	1000	-	.	gene_id "MSTRG.25"; transcript_id "MSTRG.25.3"; exon_number "6";
chr1	StringTie	exon	1248415	1248504	1000	-	.	gene_id "MSTRG.25"; transcript_id "MSTRG.25.3"; exon_number "7";
chr1	StringTie	exon	1248889	1248972	1000	-	.	gene_id "MSTRG.25"; transcript_id "MSTRG.25.3"; exon_number "8";
chr1	StringTie	exon	1249112	1249301	1000	-	.	gene_id "MSTRG.25"; transcript_id "MSTRG.25.3"; exon_number "9";
chr1	StringTie	exon	1249681	1249745	1000	-	.	gene_id "MSTRG.25"; transcript_id "MSTRG.25.3"; exon_number "10";
chr1	StringTie	exon	1250204	1250342	1000	-	.	gene_id "MSTRG.25"; transcript_id "MSTRG.25.3"; exon_number "11";
chr1	StringTie	exon	1250784	1250818	1000	-	.	gene_id "MSTRG.25"; transcript_id "MSTRG.25.3"; exon_number "12";
chr1	StringTie	exon	1250900	1250998	1000	-	.	gene_id "MSTRG.25"; transcript_id "MSTRG.25.3"; exon_number "13";
chr1	StringTie	exon	1254676	1254904	1000	-	.	gene_id "MSTRG.25"; transcript_id "MSTRG.25.3"; exon_number "14";
chr1	StringTie	exon	1255836	1255909	1000	-	.	gene_id "MSTRG.25"; transcript_id "MSTRG.25.3"; exon_number "15";
chr1	StringTie	exon	1256376	1256473	1000	-	.	gene_id "MSTRG.25"; transcript_id "MSTRG.25.3"; exon_number "16";
chr1	StringTie	exon	1258561	1258667	1000	-	.	gene_id "MSTRG.25"; transcript_id "MSTRG.25.3"; exon_number "17";
chr1	StringTie	exon	1259961	1260017	1000	-	.	gene_id "MSTRG.25"; transcript_id "MSTRG.25.3"; exon_number "18";
chr1	StringTie	transcript	1260147	1264277	1000	+	.	gene_id "MSTRG.26"; transcript_id "MSTRG.26.1";
chr1	StringTie	exon	1260147	1260482	1000	+	.	gene_id "MSTRG.26"; transcript_id "MSTRG.26.1"; exon_number "1";
chr1	StringTie	exon	1262216	1262412	1000	+	.	gene_id "MSTRG.26"; transcript_id "MSTRG.26.1"; exon_number "2";
chr1	StringTie	exon	1262621	1264277	1000	+	.	gene_id "MSTRG.26"; transcript_id "MSTRG.26.1"; exon_number "3";
chr1	StringTie	transcript	1270656	1284492	1000	-	.	gene_id "MSTRG.27"; transcript_id "MSTRG.27.1";
chr1	StringTie	exon	1270656	1271895	1000	-	.	gene_id "MSTRG.27"; transcript_id "MSTRG.27.1"; exon_number "1";
chr1	StringTie	exon	1273357	1273563	1000	-	.	gene_id "MSTRG.27"; transcript_id "MSTRG.27.1"; exon_number "2";
chr1	StringTie	exon	1273649	1273816	1000	-	.	gene_id "MSTRG.27"; transcript_id "MSTRG.27.1"; exon_number "3";
chr1	StringTie	exon	1273902	1274033	1000	-	.	gene_id "MSTRG.27"; transcript_id "MSTRG.27.1"; exon_number "4";
chr1	StringTie	exon	1274742	1274819	1000	-	.	gene_id "MSTRG.27"; transcript_id "MSTRG.27.1"; exon_number "5";
chr1	StringTie	exon	1274962	1275029	1000	-	.	gene_id "MSTRG.27"; transcript_id "MSTRG.27.1"; exon_number "6";
chr1	StringTie	exon	1275116	1275192	1000	-	.	gene_id "MSTRG.27"; transcript_id "MSTRG.27.1"; exon_number "7";
chr1	StringTie	exon	1275418	1275557	1000	-	.	gene_id "MSTRG.27"; transcript_id "MSTRG.27.1"; exon_number "8";
chr1	StringTie	exon	1275627	1275696	1000	-	.	gene_id "MSTRG.27"; transcript_id "MSTRG.27.1"; exon_number "9";
chr1	StringTie	exon	1275790	1275883	1000	-	.	gene_id "MSTRG.27"; transcript_id "MSTRG.27.1"; exon_number "10";
chr1	StringTie	exon	1277047	1277185	1000	-	.	gene_id "MSTRG.27"; transcript_id "MSTRG.27.1"; exon_number "11";
chr1	StringTie	exon	1277433	1277536	1000	-	.	gene_id "MSTRG.27"; transcript_id "MSTRG.27.1"; exon_number "12";
chr1	StringTie	exon	1277743	1277864	1000	-	.	gene_id "MSTRG.27"; transcript_id "MSTRG.27.1"; exon_number "13";
chr1	StringTie	exon	1278069	1278138	1000	-	.	gene_id "MSTRG.27"; transcript_id "MSTRG.27.1"; exon_number "14";
chr1	StringTie	exon	1284276	1284492	1000	-	.	gene_id "MSTRG.27"; transcript_id "MSTRG.27.1"; exon_number "15";
chr1	StringTie	transcript	1270656	1284730	1000	-	.	gene_id "MSTRG.27"; transcript_id "MSTRG.27.2";
chr1	StringTie	exon	1270656	1271895	1000	-	.	gene_id "MSTRG.27"; transcript_id "MSTRG.27.2"; exon_number "1";
chr1	StringTie	exon	1273357	1273563	1000	-	.	gene_id "MSTRG.27"; transcript_id "MSTRG.27.2"; exon_number "2";
chr1	StringTie	exon	1273649	1273816	1000	-	.	gene_id "MSTRG.27"; transcript_id "MSTRG.27.2"; exon_number "3";
chr1	StringTie	exon	1273902	1274033	1000	-	.	gene_id "MSTRG.27"; transcript_id "MSTRG.27.2"; exon_number "4";
chr1	StringTie	exon	1274667	1274819	1000	-	.	gene_id "MSTRG.27"; transcript_id "MSTRG.27.2"; exon_number "5";
chr1	StringTie	exon	1274962	1275029	1000	-	.	gene_id "MSTRG.27"; transcript_id "MSTRG.27.2"; exon_number "6";
chr1	StringTie	exon	1275116	1275192	1000	-	.	gene_id "MSTRG.27"; transcript_id "MSTRG.27.2"; exon_number "7";
chr1	StringTie	exon	1275418	1275557	1000	-	.	gene_id "MSTRG.27"; transcript_id "MSTRG.27.2"; exon_number "8";
chr1	StringTie	exon	1275627	1275696	1000	-	.	gene_id "MSTRG.27"; transcript_id "MSTRG.27.2"; exon_number "9";
chr1	StringTie	exon	1275790	1275883	1000	-	.	gene_id "MSTRG.27"; transcript_id "MSTRG.27.2"; exon_number "10";
chr1	StringTie	exon	1277047	1277185	1000	-	.	gene_id "MSTRG.27"; transcript_id "MSTRG.27.2"; exon_number "11";
chr1	StringTie	exon	1277433	1277536	1000	-	.	gene_id "MSTRG.27"; transcript_id "MSTRG.27.2"; exon_number "12";
chr1	StringTie	exon	1277743	1277864	1000	-	.	gene_id "MSTRG.27"; transcript_id "MSTRG.27.2"; exon_number "13";
chr1	StringTie	exon	1278069	1278138	1000	-	.	gene_id "MSTRG.27"; transcript_id "MSTRG.27.2"; exon_number "14";
chr1	StringTie	exon	1284276	1284730	1000	-	.	gene_id "MSTRG.27"; transcript_id "MSTRG.27.2"; exon_number "15";
chr1	StringTie	transcript	1286786	1293870	1000	-	.	gene_id "MSTRG.28"; transcript_id "MSTRG.28.1";
chr1	StringTie	exon	1286786	1290456	1000	-	.	gene_id "MSTRG.28"; transcript_id "MSTRG.28.1"; exon_number "1";
chr1	StringTie	exon	1290643	1291120	1000	-	.	gene_id "MSTRG.28"; transcript_id "MSTRG.28.1"; exon_number "2";
chr1	StringTie	exon	1292594	1293870	1000	-	.	gene_id "MSTRG.28"; transcript_id "MSTRG.28.1"; exon_number "3";
chr1	StringTie	transcript	1286803	1293326	1000	-	.	gene_id "MSTRG.28"; transcript_id "MSTRG.28.2";
chr1	StringTie	exon	1286803	1291120	1000	-	.	gene_id "MSTRG.28"; transcript_id "MSTRG.28.2"; exon_number "1";
chr1	StringTie	exon	1292631	1293326	1000	-	.	gene_id "MSTRG.28"; transcript_id "MSTRG.28.2"; exon_number "2";
chr1	StringTie	transcript	1309110	1310875	1000	-	.	gene_id "MSTRG.29"; transcript_id "MSTRG.29.1";
chr1	StringTie	exon	1309110	1309282	1000	-	.	gene_id "MSTRG.29"; transcript_id "MSTRG.29.1"; exon_number "1";
chr1	StringTie	exon	1309380	1309825	1000	-	.	gene_id "MSTRG.29"; transcript_id "MSTRG.29.1"; exon_number "2";
chr1	StringTie	exon	1310085	1310170	1000	-	.	gene_id "MSTRG.29"; transcript_id "MSTRG.29.1"; exon_number "3";
chr1	StringTie	exon	1310534	1310875	1000	-	.	gene_id "MSTRG.29"; transcript_id "MSTRG.29.1"; exon_number "4";
chr1	StringTie	transcript	1309117	1310553	1000	-	.	gene_id "MSTRG.29"; transcript_id "MSTRG.29.2";
chr1	StringTie	exon	1309117	1309282	1000	-	.	gene_id "MSTRG.29"; transcript_id "MSTRG.29.2"; exon_number "1";
chr1	StringTie	exon	1309380	1309825	1000	-	.	gene_id "MSTRG.29"; transcript_id "MSTRG.29.2"; exon_number "2";
chr1	StringTie	exon	1310085	1310170	1000	-	.	gene_id "MSTRG.29"; transcript_id "MSTRG.29.2"; exon_number "3";
chr1	StringTie	exon	1310377	1310553	1000	-	.	gene_id "MSTRG.29"; transcript_id "MSTRG.29.2"; exon_number "4";
chr1	StringTie	transcript	1321076	1334692	1000	-	.	gene_id "MSTRG.30"; transcript_id "MSTRG.30.1";
chr1	StringTie	exon	1321076	1322962	1000	-	.	gene_id "MSTRG.30"; transcript_id "MSTRG.30.1"; exon_number "1";
chr1	StringTie	exon	1323157	1323249	1000	-	.	gene_id "MSTRG.30"; transcript_id "MSTRG.30.1"; exon_number "2";
chr1	StringTie	exon	1323334	1323445	1000	-	.	gene_id "MSTRG.30"; transcript_id "MSTRG.30.1"; exon_number "3";
chr1	StringTie	exon	1325610	1325751	1000	-	.	gene_id "MSTRG.30"; transcript_id "MSTRG.30.1"; exon_number "4";
chr1	StringTie	exon	1325839	1325943	1000	-	.	gene_id "MSTRG.30"; transcript_id "MSTRG.30.1"; exon_number "5";
chr1	StringTie	exon	1326146	1328183	1000	-	.	gene_id "MSTRG.30"; transcript_id "MSTRG.30.1"; exon_number "6";
chr1	StringTie	exon	1328776	1328840	1000	-	.	gene_id "MSTRG.30"; transcript_id "MSTRG.30.1"; exon_number "7";
chr1	StringTie	exon	1330774	1330894	1000	-	.	gene_id "MSTRG.30"; transcript_id "MSTRG.30.1"; exon_number "8";
chr1	StringTie	exon	1333613	1333722	1000	-	.	gene_id "MSTRG.30"; transcript_id "MSTRG.30.1"; exon_number "9";
chr1	StringTie	exon	1333977	1334051	1000	-	.	gene_id "MSTRG.30"; transcript_id "MSTRG.30.1"; exon_number "10";
chr1	StringTie	exon	1334399	1334692	1000	-	.	gene_id "MSTRG.30"; transcript_id "MSTRG.30.1"; exon_number "11";
chr1	StringTie	transcript	1321076	1333684	1000	-	.	gene_id "MSTRG.30"; transcript_id "MSTRG.30.2";
chr1	StringTie	exon	1321076	1322962	1000	-	.	gene_id "MSTRG.30"; transcript_id "MSTRG.30.2"; exon_number "1";
chr1	StringTie	exon	1323157	1323249	1000	-	.	gene_id "MSTRG.30"; transcript_id "MSTRG.30.2"; exon_number "2";
chr1	StringTie	exon	1323334	1323445	1000	-	.	gene_id "MSTRG.30"; transcript_id "MSTRG.30.2"; exon_number "3";
chr1	StringTie	exon	1325610	1325751	1000	-	.	gene_id "MSTRG.30"; transcript_id "MSTRG.30.2"; exon_number "4";
chr1	StringTie	exon	1325839	1325943	1000	-	.	gene_id "MSTRG.30"; transcript_id "MSTRG.30.2"; exon_number "5";
chr1	StringTie	exon	1326146	1326955	1000	-	.	gene_id "MSTRG.30"; transcript_id "MSTRG.30.2"; exon_number "6";
chr1	StringTie	exon	1328059	1328183	1000	-	.	gene_id "MSTRG.30"; transcript_id "MSTRG.30.2"; exon_number "7";
chr1	StringTie	exon	1328776	1328840	1000	-	.	gene_id "MSTRG.30"; transcript_id "MSTRG.30.2"; exon_number "8";
chr1	StringTie	exon	1330774	1330894	1000	-	.	gene_id "MSTRG.30"; transcript_id "MSTRG.30.2"; exon_number "9";
chr1	StringTie	exon	1333613	1333684	1000	-	.	gene_id "MSTRG.30"; transcript_id "MSTRG.30.2"; exon_number "10";
chr1	StringTie	transcript	1321875	1334692	1000	-	.	gene_id "MSTRG.30"; transcript_id "MSTRG.30.3";
chr1	StringTie	exon	1321875	1322962	1000	-	.	gene_id "MSTRG.30"; transcript_id "MSTRG.30.3"; exon_number "1";
chr1	StringTie	exon	1323157	1323249	1000	-	.	gene_id "MSTRG.30"; transcript_id "MSTRG.30.3"; exon_number "2";
chr1	StringTie	exon	1323334	1323445	1000	-	.	gene_id "MSTRG.30"; transcript_id "MSTRG.30.3"; exon_number "3";
chr1	StringTie	exon	1325610	1325751	1000	-	.	gene_id "MSTRG.30"; transcript_id "MSTRG.30.3"; exon_number "4";
chr1	StringTie	exon	1325839	1325943	1000	-	.	gene_id "MSTRG.30"; transcript_id "MSTRG.30.3"; exon_number "5";
chr1	StringTie	exon	1326146	1326245	1000	-	.	gene_id "MSTRG.30"; transcript_id "MSTRG.30.3"; exon_number "6";
chr1	StringTie	exon	1328776	1328840	1000	-	.	gene_id "MSTRG.30"; transcript_id "MSTRG.30.3"; exon_number "7";
chr1	StringTie	exon	1330774	1330894	1000	-	.	gene_id "MSTRG.30"; transcript_id "MSTRG.30.3"; exon_number "8";
chr1	StringTie	exon	1333613	1333722	1000	-	.	gene_id "MSTRG.30"; transcript_id "MSTRG.30.3"; exon_number "9";
chr1	StringTie	exon	1333977	1334051	1000	-	.	gene_id "MSTRG.30"; transcript_id "MSTRG.30.3"; exon_number "10";
chr1	StringTie	exon	1334399	1334692	1000	-	.	gene_id "MSTRG.30"; transcript_id "MSTRG.30.3"; exon_number "11";
chr1	StringTie	transcript	1334902	1336467	1000	+	.	gene_id "MSTRG.31"; transcript_id "MSTRG.31.1";
chr1	StringTie	exon	1334902	1335069	1000	+	.	gene_id "MSTRG.31"; transcript_id "MSTRG.31.1"; exon_number "1";
chr1	StringTie	exon	1335538	1335683	1000	+	.	gene_id "MSTRG.31"; transcript_id "MSTRG.31.1"; exon_number "2";
chr1	StringTie	exon	1335985	1336467	1000	+	.	gene_id "MSTRG.31"; transcript_id "MSTRG.31.1"; exon_number "3";
chr1	StringTie	transcript	1334907	1337426	1000	+	.	gene_id "MSTRG.31"; transcript_id "MSTRG.31.2";
chr1	StringTie	exon	1334907	1335065	1000	+	.	gene_id "MSTRG.31"; transcript_id "MSTRG.31.2"; exon_number "1";
chr1	StringTie	exon	1335538	1335683	1000	+	.	gene_id "MSTRG.31"; transcript_id "MSTRG.31.2"; exon_number "2";
chr1	StringTie	exon	1335985	1337426	1000	+	.	gene_id "MSTRG.31"; transcript_id "MSTRG.31.2"; exon_number "3";
chr1	StringTie	transcript	1337288	1342693	1000	-	.	gene_id "MSTRG.32"; transcript_id "MSTRG.32.1";
chr1	StringTie	exon	1337288	1337636	1000	-	.	gene_id "MSTRG.32"; transcript_id "MSTRG.32.1"; exon_number "1";
chr1	StringTie	exon	1341189	1341266	1000	-	.	gene_id "MSTRG.32"; transcript_id "MSTRG.32.1"; exon_number "2";
chr1	StringTie	exon	1342289	1342399	1000	-	.	gene_id "MSTRG.32"; transcript_id "MSTRG.32.1"; exon_number "3";
chr1	StringTie	exon	1342511	1342693	1000	-	.	gene_id "MSTRG.32"; transcript_id "MSTRG.32.1"; exon_number "4";
chr1	StringTie	transcript	1344476	1345998	1000	+	.	gene_id "MSTRG.33"; transcript_id "MSTRG.33.1";
chr1	StringTie	exon	1344476	1345998	1000	+	.	gene_id "MSTRG.33"; transcript_id "MSTRG.33.1"; exon_number "1";
chr1	StringTie	transcript	1371051	1378262	1000	+	.	gene_id "MSTRG.34"; transcript_id "MSTRG.34.1";
chr1	StringTie	exon	1371051	1371201	1000	+	.	gene_id "MSTRG.34"; transcript_id "MSTRG.34.1"; exon_number "1";
chr1	StringTie	exon	1372307	1372864	1000	+	.	gene_id "MSTRG.34"; transcript_id "MSTRG.34.1"; exon_number "2";
chr1	StringTie	exon	1374461	1378262	1000	+	.	gene_id "MSTRG.34"; transcript_id "MSTRG.34.1"; exon_number "3";
chr1	StringTie	transcript	1390840	1470065	1000	+	.	gene_id "MSTRG.35"; transcript_id "MSTRG.35.1";
chr1	StringTie	exon	1390840	1390899	1000	+	.	gene_id "MSTRG.35"; transcript_id "MSTRG.35.1"; exon_number "1";
chr1	StringTie	exon	1391171	1391296	1000	+	.	gene_id "MSTRG.35"; transcript_id "MSTRG.35.1"; exon_number "2";
chr1	StringTie	exon	1391605	1391729	1000	+	.	gene_id "MSTRG.35"; transcript_id "MSTRG.35.1"; exon_number "3";
chr1	StringTie	exon	1392509	1392560	1000	+	.	gene_id "MSTRG.35"; transcript_id "MSTRG.35.1"; exon_number "4";
chr1	StringTie	exon	1394541	1394554	1000	+	.	gene_id "MSTRG.35"; transcript_id "MSTRG.35.1"; exon_number "5";
chr1	StringTie	exon	1459715	1459777	1000	+	.	gene_id "MSTRG.35"; transcript_id "MSTRG.35.1"; exon_number "6";
chr1	StringTie	exon	1460620	1460671	1000	+	.	gene_id "MSTRG.35"; transcript_id "MSTRG.35.1"; exon_number "7";
chr1	StringTie	exon	1461841	1461911	1000	+	.	gene_id "MSTRG.35"; transcript_id "MSTRG.35.1"; exon_number "8";
chr1	StringTie	exon	1463075	1463242	1000	+	.	gene_id "MSTRG.35"; transcript_id "MSTRG.35.1"; exon_number "9";
chr1	StringTie	exon	1464603	1464711	1000	+	.	gene_id "MSTRG.35"; transcript_id "MSTRG.35.1"; exon_number "10";
chr1	StringTie	exon	1469306	1470065	1000	+	.	gene_id "MSTRG.35"; transcript_id "MSTRG.35.1"; exon_number "11";
chr1	StringTie	transcript	1390850	1431582	1000	+	.	gene_id "MSTRG.35"; transcript_id "MSTRG.35.2";
chr1	StringTie	exon	1390850	1390899	1000	+	.	gene_id "MSTRG.35"; transcript_id "MSTRG.35.2"; exon_number "1";
chr1	StringTie	exon	1391171	1391296	1000	+	.	gene_id "MSTRG.35"; transcript_id "MSTRG.35.2"; exon_number "2";
chr1	StringTie	exon	1391605	1391729	1000	+	.	gene_id "MSTRG.35"; transcript_id "MSTRG.35.2"; exon_number "3";
chr1	StringTie	exon	1392509	1392560	1000	+	.	gene_id "MSTRG.35"; transcript_id "MSTRG.35.2"; exon_number "4";
chr1	StringTie	exon	1394541	1394589	1000	+	.	gene_id "MSTRG.35"; transcript_id "MSTRG.35.2"; exon_number "5";
chr1	StringTie	exon	1421590	1421615	1000	+	.	gene_id "MSTRG.35"; transcript_id "MSTRG.35.2"; exon_number "6";
chr1	StringTie	exon	1421924	1422048	1000	+	.	gene_id "MSTRG.35"; transcript_id "MSTRG.35.2"; exon_number "7";
chr1	StringTie	exon	1423243	1423294	1000	+	.	gene_id "MSTRG.35"; transcript_id "MSTRG.35.2"; exon_number "8";
chr1	StringTie	exon	1424584	1424654	1000	+	.	gene_id "MSTRG.35"; transcript_id "MSTRG.35.2"; exon_number "9";
chr1	StringTie	exon	1425637	1425804	1000	+	.	gene_id "MSTRG.35"; transcript_id "MSTRG.35.2"; exon_number "10";
chr1	StringTie	exon	1425943	1426051	1000	+	.	gene_id "MSTRG.35"; transcript_id "MSTRG.35.2"; exon_number "11";
chr1	StringTie	exon	1430865	1431582	1000	+	.	gene_id "MSTRG.35"; transcript_id "MSTRG.35.2"; exon_number "12";
chr1	StringTie	transcript	1390850	1470065	1000	+	.	gene_id "MSTRG.35"; transcript_id "MSTRG.35.3";
chr1	StringTie	exon	1390850	1390899	1000	+	.	gene_id "MSTRG.35"; transcript_id "MSTRG.35.3"; exon_number "1";
chr1	StringTie	exon	1391171	1391296	1000	+	.	gene_id "MSTRG.35"; transcript_id "MSTRG.35.3"; exon_number "2";
chr1	StringTie	exon	1391605	1391729	1000	+	.	gene_id "MSTRG.35"; transcript_id "MSTRG.35.3"; exon_number "3";
chr1	StringTie	exon	1392509	1392537	1000	+	.	gene_id "MSTRG.35"; transcript_id "MSTRG.35.3"; exon_number "4";
chr1	StringTie	exon	1459282	1459344	1000	+	.	gene_id "MSTRG.35"; transcript_id "MSTRG.35.3"; exon_number "5";
chr1	StringTie	exon	1459653	1459777	1000	+	.	gene_id "MSTRG.35"; transcript_id "MSTRG.35.3"; exon_number "6";
chr1	StringTie	exon	1460620	1460671	1000	+	.	gene_id "MSTRG.35"; transcript_id "MSTRG.35.3"; exon_number "7";
chr1	StringTie	exon	1461841	1461911	1000	+	.	gene_id "MSTRG.35"; transcript_id "MSTRG.35.3"; exon_number "8";
chr1	StringTie	exon	1463075	1463242	1000	+	.	gene_id "MSTRG.35"; transcript_id "MSTRG.35.3"; exon_number "9";
chr1	StringTie	exon	1464603	1464711	1000	+	.	gene_id "MSTRG.35"; transcript_id "MSTRG.35.3"; exon_number "10";
chr1	StringTie	exon	1469306	1470065	1000	+	.	gene_id "MSTRG.35"; transcript_id "MSTRG.35.3"; exon_number "11";
chr1	StringTie	transcript	1394851	1470065	1000	+	.	gene_id "MSTRG.35"; transcript_id "MSTRG.35.4";
chr1	StringTie	exon	1394851	1394873	1000	+	.	gene_id "MSTRG.35"; transcript_id "MSTRG.35.4"; exon_number "1";
chr1	StringTie	exon	1447587	1447853	1000	+	.	gene_id "MSTRG.35"; transcript_id "MSTRG.35.4"; exon_number "2";
chr1	StringTie	exon	1451392	1451468	1000	+	.	gene_id "MSTRG.35"; transcript_id "MSTRG.35.4"; exon_number "3";
chr1	StringTie	exon	1452691	1452792	1000	+	.	gene_id "MSTRG.35"; transcript_id "MSTRG.35.4"; exon_number "4";
chr1	StringTie	exon	1453096	1453155	1000	+	.	gene_id "MSTRG.35"; transcript_id "MSTRG.35.4"; exon_number "5";
chr1	StringTie	exon	1454301	1454370	1000	+	.	gene_id "MSTRG.35"; transcript_id "MSTRG.35.4"; exon_number "6";
chr1	StringTie	exon	1455521	1455686	1000	+	.	gene_id "MSTRG.35"; transcript_id "MSTRG.35.4"; exon_number "7";
chr1	StringTie	exon	1455928	1455997	1000	+	.	gene_id "MSTRG.35"; transcript_id "MSTRG.35.4"; exon_number "8";
chr1	StringTie	exon	1458124	1458279	1000	+	.	gene_id "MSTRG.35"; transcript_id "MSTRG.35.4"; exon_number "9";
chr1	StringTie	exon	1458891	1458947	1000	+	.	gene_id "MSTRG.35"; transcript_id "MSTRG.35.4"; exon_number "10";
chr1	StringTie	exon	1459219	1459344	1000	+	.	gene_id "MSTRG.35"; transcript_id "MSTRG.35.4"; exon_number "11";
chr1	StringTie	exon	1459653	1459777	1000	+	.	gene_id "MSTRG.35"; transcript_id "MSTRG.35.4"; exon_number "12";
chr1	StringTie	exon	1460620	1460671	1000	+	.	gene_id "MSTRG.35"; transcript_id "MSTRG.35.4"; exon_number "13";
chr1	StringTie	exon	1461841	1461911	1000	+	.	gene_id "MSTRG.35"; transcript_id "MSTRG.35.4"; exon_number "14";
chr1	StringTie	exon	1463075	1463242	1000	+	.	gene_id "MSTRG.35"; transcript_id "MSTRG.35.4"; exon_number "15";
chr1	StringTie	exon	1464603	1464711	1000	+	.	gene_id "MSTRG.35"; transcript_id "MSTRG.35.4"; exon_number "16";
chr1	StringTie	exon	1469306	1470065	1000	+	.	gene_id "MSTRG.35"; transcript_id "MSTRG.35.4"; exon_number "17";
chr1	StringTie	transcript	1407149	1431582	1000	+	.	gene_id "MSTRG.35"; transcript_id "MSTRG.35.5";
chr1	StringTie	exon	1407149	1407469	1000	+	.	gene_id "MSTRG.35"; transcript_id "MSTRG.35.5"; exon_number "1";
chr1	StringTie	exon	1412654	1412730	1000	+	.	gene_id "MSTRG.35"; transcript_id "MSTRG.35.5"; exon_number "2";
chr1	StringTie	exon	1414024	1414125	1000	+	.	gene_id "MSTRG.35"; transcript_id "MSTRG.35.5"; exon_number "3";
chr1	StringTie	exon	1414429	1414488	1000	+	.	gene_id "MSTRG.35"; transcript_id "MSTRG.35.5"; exon_number "4";
chr1	StringTie	exon	1416247	1416316	1000	+	.	gene_id "MSTRG.35"; transcript_id "MSTRG.35.5"; exon_number "5";
chr1	StringTie	exon	1417518	1417683	1000	+	.	gene_id "MSTRG.35"; transcript_id "MSTRG.35.5"; exon_number "6";
chr1	StringTie	exon	1417925	1417994	1000	+	.	gene_id "MSTRG.35"; transcript_id "MSTRG.35.5"; exon_number "7";
chr1	StringTie	exon	1420396	1420551	1000	+	.	gene_id "MSTRG.35"; transcript_id "MSTRG.35.5"; exon_number "8";
chr1	StringTie	exon	1421162	1421218	1000	+	.	gene_id "MSTRG.35"; transcript_id "MSTRG.35.5"; exon_number "9";
chr1	StringTie	exon	1421490	1421615	1000	+	.	gene_id "MSTRG.35"; transcript_id "MSTRG.35.5"; exon_number "10";
chr1	StringTie	exon	1421924	1422048	1000	+	.	gene_id "MSTRG.35"; transcript_id "MSTRG.35.5"; exon_number "11";
chr1	StringTie	exon	1423243	1423294	1000	+	.	gene_id "MSTRG.35"; transcript_id "MSTRG.35.5"; exon_number "12";
chr1	StringTie	exon	1424584	1424654	1000	+	.	gene_id "MSTRG.35"; transcript_id "MSTRG.35.5"; exon_number "13";
chr1	StringTie	exon	1425637	1425804	1000	+	.	gene_id "MSTRG.35"; transcript_id "MSTRG.35.5"; exon_number "14";
chr1	StringTie	exon	1425943	1426051	1000	+	.	gene_id "MSTRG.35"; transcript_id "MSTRG.35.5"; exon_number "15";
chr1	StringTie	exon	1430865	1431582	1000	+	.	gene_id "MSTRG.35"; transcript_id "MSTRG.35.5"; exon_number "16";
chr1	StringTie	transcript	1407149	1470065	1000	+	.	gene_id "MSTRG.35"; transcript_id "MSTRG.35.6";
chr1	StringTie	exon	1407149	1407469	1000	+	.	gene_id "MSTRG.35"; transcript_id "MSTRG.35.6"; exon_number "1";
chr1	StringTie	exon	1412654	1412730	1000	+	.	gene_id "MSTRG.35"; transcript_id "MSTRG.35.6"; exon_number "2";
chr1	StringTie	exon	1413131	1414125	1000	+	.	gene_id "MSTRG.35"; transcript_id "MSTRG.35.6"; exon_number "3";
chr1	StringTie	exon	1414429	1414488	1000	+	.	gene_id "MSTRG.35"; transcript_id "MSTRG.35.6"; exon_number "4";
chr1	StringTie	exon	1416247	1416316	1000	+	.	gene_id "MSTRG.35"; transcript_id "MSTRG.35.6"; exon_number "5";
chr1	StringTie	exon	1417518	1417569	1000	+	.	gene_id "MSTRG.35"; transcript_id "MSTRG.35.6"; exon_number "6";
chr1	StringTie	exon	1452747	1452792	1000	+	.	gene_id "MSTRG.35"; transcript_id "MSTRG.35.6"; exon_number "7";
chr1	StringTie	exon	1453096	1453155	1000	+	.	gene_id "MSTRG.35"; transcript_id "MSTRG.35.6"; exon_number "8";
chr1	StringTie	exon	1454301	1454370	1000	+	.	gene_id "MSTRG.35"; transcript_id "MSTRG.35.6"; exon_number "9";
chr1	StringTie	exon	1455521	1455686	1000	+	.	gene_id "MSTRG.35"; transcript_id "MSTRG.35.6"; exon_number "10";
chr1	StringTie	exon	1455928	1455997	1000	+	.	gene_id "MSTRG.35"; transcript_id "MSTRG.35.6"; exon_number "11";
chr1	StringTie	exon	1458124	1458279	1000	+	.	gene_id "MSTRG.35"; transcript_id "MSTRG.35.6"; exon_number "12";
chr1	StringTie	exon	1458891	1458947	1000	+	.	gene_id "MSTRG.35"; transcript_id "MSTRG.35.6"; exon_number "13";
chr1	StringTie	exon	1459219	1459344	1000	+	.	gene_id "MSTRG.35"; transcript_id "MSTRG.35.6"; exon_number "14";
chr1	StringTie	exon	1459653	1459777	1000	+	.	gene_id "MSTRG.35"; transcript_id "MSTRG.35.6"; exon_number "15";
chr1	StringTie	exon	1460620	1460671	1000	+	.	gene_id "MSTRG.35"; transcript_id "MSTRG.35.6"; exon_number "16";
chr1	StringTie	exon	1461841	1461911	1000	+	.	gene_id "MSTRG.35"; transcript_id "MSTRG.35.6"; exon_number "17";
chr1	StringTie	exon	1463075	1463242	1000	+	.	gene_id "MSTRG.35"; transcript_id "MSTRG.35.6"; exon_number "18";
chr1	StringTie	exon	1464603	1464711	1000	+	.	gene_id "MSTRG.35"; transcript_id "MSTRG.35.6"; exon_number "19";
chr1	StringTie	exon	1469306	1470065	1000	+	.	gene_id "MSTRG.35"; transcript_id "MSTRG.35.6"; exon_number "20";
chr1	StringTie	transcript	1407149	1470065	1000	+	.	gene_id "MSTRG.35"; transcript_id "MSTRG.35.7";
chr1	StringTie	exon	1407149	1407469	1000	+	.	gene_id "MSTRG.35"; transcript_id "MSTRG.35.7"; exon_number "1";
chr1	StringTie	exon	1412654	1412730	1000	+	.	gene_id "MSTRG.35"; transcript_id "MSTRG.35.7"; exon_number "2";
chr1	StringTie	exon	1413131	1414125	1000	+	.	gene_id "MSTRG.35"; transcript_id "MSTRG.35.7"; exon_number "3";
chr1	StringTie	exon	1414429	1414488	1000	+	.	gene_id "MSTRG.35"; transcript_id "MSTRG.35.7"; exon_number "4";
chr1	StringTie	exon	1416247	1416316	1000	+	.	gene_id "MSTRG.35"; transcript_id "MSTRG.35.7"; exon_number "5";
chr1	StringTie	exon	1417518	1417610	1000	+	.	gene_id "MSTRG.35"; transcript_id "MSTRG.35.7"; exon_number "6";
chr1	StringTie	exon	1452753	1452792	1000	+	.	gene_id "MSTRG.35"; transcript_id "MSTRG.35.7"; exon_number "7";
chr1	StringTie	exon	1453096	1453155	1000	+	.	gene_id "MSTRG.35"; transcript_id "MSTRG.35.7"; exon_number "8";
chr1	StringTie	exon	1454301	1454370	1000	+	.	gene_id "MSTRG.35"; transcript_id "MSTRG.35.7"; exon_number "9";
chr1	StringTie	exon	1455521	1455686	1000	+	.	gene_id "MSTRG.35"; transcript_id "MSTRG.35.7"; exon_number "10";
chr1	StringTie	exon	1455928	1455997	1000	+	.	gene_id "MSTRG.35"; transcript_id "MSTRG.35.7"; exon_number "11";
chr1	StringTie	exon	1458124	1458279	1000	+	.	gene_id "MSTRG.35"; transcript_id "MSTRG.35.7"; exon_number "12";
chr1	StringTie	exon	1458891	1458947	1000	+	.	gene_id "MSTRG.35"; transcript_id "MSTRG.35.7"; exon_number "13";
chr1	StringTie	exon	1459219	1459344	1000	+	.	gene_id "MSTRG.35"; transcript_id "MSTRG.35.7"; exon_number "14";
chr1	StringTie	exon	1459653	1459777	1000	+	.	gene_id "MSTRG.35"; transcript_id "MSTRG.35.7"; exon_number "15";
chr1	StringTie	exon	1460620	1460671	1000	+	.	gene_id "MSTRG.35"; transcript_id "MSTRG.35.7"; exon_number "16";
chr1	StringTie	exon	1461841	1461911	1000	+	.	gene_id "MSTRG.35"; transcript_id "MSTRG.35.7"; exon_number "17";
chr1	StringTie	exon	1463075	1463242	1000	+	.	gene_id "MSTRG.35"; transcript_id "MSTRG.35.7"; exon_number "18";
chr1	StringTie	exon	1464603	1464711	1000	+	.	gene_id "MSTRG.35"; transcript_id "MSTRG.35.7"; exon_number "19";
chr1	StringTie	exon	1469306	1470065	1000	+	.	gene_id "MSTRG.35"; transcript_id "MSTRG.35.7"; exon_number "20";
chr1	StringTie	transcript	1407156	1470065	1000	+	.	gene_id "MSTRG.35"; transcript_id "MSTRG.35.8";
chr1	StringTie	exon	1407156	1407469	1000	+	.	gene_id "MSTRG.35"; transcript_id "MSTRG.35.8"; exon_number "1";
chr1	StringTie	exon	1412654	1412730	1000	+	.	gene_id "MSTRG.35"; transcript_id "MSTRG.35.8"; exon_number "2";
chr1	StringTie	exon	1413131	1414125	1000	+	.	gene_id "MSTRG.35"; transcript_id "MSTRG.35.8"; exon_number "3";
chr1	StringTie	exon	1414429	1414488	1000	+	.	gene_id "MSTRG.35"; transcript_id "MSTRG.35.8"; exon_number "4";
chr1	StringTie	exon	1416247	1416316	1000	+	.	gene_id "MSTRG.35"; transcript_id "MSTRG.35.8"; exon_number "5";
chr1	StringTie	exon	1417518	1417567	1000	+	.	gene_id "MSTRG.35"; transcript_id "MSTRG.35.8"; exon_number "6";
chr1	StringTie	exon	1452760	1452792	1000	+	.	gene_id "MSTRG.35"; transcript_id "MSTRG.35.8"; exon_number "7";
chr1	StringTie	exon	1453096	1453155	1000	+	.	gene_id "MSTRG.35"; transcript_id "MSTRG.35.8"; exon_number "8";
chr1	StringTie	exon	1454301	1454370	1000	+	.	gene_id "MSTRG.35"; transcript_id "MSTRG.35.8"; exon_number "9";
chr1	StringTie	exon	1455521	1455686	1000	+	.	gene_id "MSTRG.35"; transcript_id "MSTRG.35.8"; exon_number "10";
chr1	StringTie	exon	1455928	1455997	1000	+	.	gene_id "MSTRG.35"; transcript_id "MSTRG.35.8"; exon_number "11";
chr1	StringTie	exon	1458124	1458279	1000	+	.	gene_id "MSTRG.35"; transcript_id "MSTRG.35.8"; exon_number "12";
chr1	StringTie	exon	1458891	1458947	1000	+	.	gene_id "MSTRG.35"; transcript_id "MSTRG.35.8"; exon_number "13";
chr1	StringTie	exon	1459219	1459344	1000	+	.	gene_id "MSTRG.35"; transcript_id "MSTRG.35.8"; exon_number "14";
chr1	StringTie	exon	1459653	1459777	1000	+	.	gene_id "MSTRG.35"; transcript_id "MSTRG.35.8"; exon_number "15";
chr1	StringTie	exon	1460620	1460671	1000	+	.	gene_id "MSTRG.35"; transcript_id "MSTRG.35.8"; exon_number "16";
chr1	StringTie	exon	1461841	1461911	1000	+	.	gene_id "MSTRG.35"; transcript_id "MSTRG.35.8"; exon_number "17";
chr1	StringTie	exon	1463075	1463242	1000	+	.	gene_id "MSTRG.35"; transcript_id "MSTRG.35.8"; exon_number "18";
chr1	StringTie	exon	1464603	1464711	1000	+	.	gene_id "MSTRG.35"; transcript_id "MSTRG.35.8"; exon_number "19";
chr1	StringTie	exon	1469306	1470065	1000	+	.	gene_id "MSTRG.35"; transcript_id "MSTRG.35.8"; exon_number "20";
chr1	StringTie	transcript	1407178	1444702	1000	+	.	gene_id "MSTRG.35"; transcript_id "MSTRG.35.9";
chr1	StringTie	exon	1407178	1407469	1000	+	.	gene_id "MSTRG.35"; transcript_id "MSTRG.35.9"; exon_number "1";
chr1	StringTie	exon	1412654	1412730	1000	+	.	gene_id "MSTRG.35"; transcript_id "MSTRG.35.9"; exon_number "2";
chr1	StringTie	exon	1413131	1414125	1000	+	.	gene_id "MSTRG.35"; transcript_id "MSTRG.35.9"; exon_number "3";
chr1	StringTie	exon	1414429	1414488	1000	+	.	gene_id "MSTRG.35"; transcript_id "MSTRG.35.9"; exon_number "4";
chr1	StringTie	exon	1416247	1416316	1000	+	.	gene_id "MSTRG.35"; transcript_id "MSTRG.35.9"; exon_number "5";
chr1	StringTie	exon	1417518	1417683	1000	+	.	gene_id "MSTRG.35"; transcript_id "MSTRG.35.9"; exon_number "6";
chr1	StringTie	exon	1417925	1417994	1000	+	.	gene_id "MSTRG.35"; transcript_id "MSTRG.35.9"; exon_number "7";
chr1	StringTie	exon	1420396	1420551	1000	+	.	gene_id "MSTRG.35"; transcript_id "MSTRG.35.9"; exon_number "8";
chr1	StringTie	exon	1421162	1421218	1000	+	.	gene_id "MSTRG.35"; transcript_id "MSTRG.35.9"; exon_number "9";
chr1	StringTie	exon	1421490	1421615	1000	+	.	gene_id "MSTRG.35"; transcript_id "MSTRG.35.9"; exon_number "10";
chr1	StringTie	exon	1421924	1422048	1000	+	.	gene_id "MSTRG.35"; transcript_id "MSTRG.35.9"; exon_number "11";
chr1	StringTie	exon	1423243	1423294	1000	+	.	gene_id "MSTRG.35"; transcript_id "MSTRG.35.9"; exon_number "12";
chr1	StringTie	exon	1424584	1424654	1000	+	.	gene_id "MSTRG.35"; transcript_id "MSTRG.35.9"; exon_number "13";
chr1	StringTie	exon	1425072	1425804	1000	+	.	gene_id "MSTRG.35"; transcript_id "MSTRG.35.9"; exon_number "14";
chr1	StringTie	exon	1425943	1426051	1000	+	.	gene_id "MSTRG.35"; transcript_id "MSTRG.35.9"; exon_number "15";
chr1	StringTie	exon	1444585	1444702	1000	+	.	gene_id "MSTRG.35"; transcript_id "MSTRG.35.9"; exon_number "16";
chr1	StringTie	transcript	1414429	1444684	1000	+	.	gene_id "MSTRG.35"; transcript_id "MSTRG.35.10";
chr1	StringTie	exon	1414429	1414488	1000	+	.	gene_id "MSTRG.35"; transcript_id "MSTRG.35.10"; exon_number "1";
chr1	StringTie	exon	1416247	1416316	1000	+	.	gene_id "MSTRG.35"; transcript_id "MSTRG.35.10"; exon_number "2";
chr1	StringTie	exon	1417518	1417683	1000	+	.	gene_id "MSTRG.35"; transcript_id "MSTRG.35.10"; exon_number "3";
chr1	StringTie	exon	1417925	1417994	1000	+	.	gene_id "MSTRG.35"; transcript_id "MSTRG.35.10"; exon_number "4";
chr1	StringTie	exon	1420396	1420551	1000	+	.	gene_id "MSTRG.35"; transcript_id "MSTRG.35.10"; exon_number "5";
chr1	StringTie	exon	1421162	1421218	1000	+	.	gene_id "MSTRG.35"; transcript_id "MSTRG.35.10"; exon_number "6";
chr1	StringTie	exon	1421490	1421615	1000	+	.	gene_id "MSTRG.35"; transcript_id "MSTRG.35.10"; exon_number "7";
chr1	StringTie	exon	1421924	1422048	1000	+	.	gene_id "MSTRG.35"; transcript_id "MSTRG.35.10"; exon_number "8";
chr1	StringTie	exon	1423243	1423294	1000	+	.	gene_id "MSTRG.35"; transcript_id "MSTRG.35.10"; exon_number "9";
chr1	StringTie	exon	1424584	1424654	1000	+	.	gene_id "MSTRG.35"; transcript_id "MSTRG.35.10"; exon_number "10";
chr1	StringTie	exon	1425637	1425804	1000	+	.	gene_id "MSTRG.35"; transcript_id "MSTRG.35.10"; exon_number "11";
chr1	StringTie	exon	1425943	1426051	1000	+	.	gene_id "MSTRG.35"; transcript_id "MSTRG.35.10"; exon_number "12";
chr1	StringTie	exon	1444585	1444684	1000	+	.	gene_id "MSTRG.35"; transcript_id "MSTRG.35.10"; exon_number "13";
chr1	StringTie	transcript	1414429	1431582	1000	+	.	gene_id "MSTRG.35"; transcript_id "MSTRG.35.11";
chr1	StringTie	exon	1414429	1414488	1000	+	.	gene_id "MSTRG.35"; transcript_id "MSTRG.35.11"; exon_number "1";
chr1	StringTie	exon	1416247	1416316	1000	+	.	gene_id "MSTRG.35"; transcript_id "MSTRG.35.11"; exon_number "2";
chr1	StringTie	exon	1417518	1417683	1000	+	.	gene_id "MSTRG.35"; transcript_id "MSTRG.35.11"; exon_number "3";
chr1	StringTie	exon	1417925	1417994	1000	+	.	gene_id "MSTRG.35"; transcript_id "MSTRG.35.11"; exon_number "4";
chr1	StringTie	exon	1420396	1420551	1000	+	.	gene_id "MSTRG.35"; transcript_id "MSTRG.35.11"; exon_number "5";
chr1	StringTie	exon	1421162	1421218	1000	+	.	gene_id "MSTRG.35"; transcript_id "MSTRG.35.11"; exon_number "6";
chr1	StringTie	exon	1421490	1421615	1000	+	.	gene_id "MSTRG.35"; transcript_id "MSTRG.35.11"; exon_number "7";
chr1	StringTie	exon	1421924	1422048	1000	+	.	gene_id "MSTRG.35"; transcript_id "MSTRG.35.11"; exon_number "8";
chr1	StringTie	exon	1423243	1423294	1000	+	.	gene_id "MSTRG.35"; transcript_id "MSTRG.35.11"; exon_number "9";
chr1	StringTie	exon	1424584	1424654	1000	+	.	gene_id "MSTRG.35"; transcript_id "MSTRG.35.11"; exon_number "10";
chr1	StringTie	exon	1425072	1425804	1000	+	.	gene_id "MSTRG.35"; transcript_id "MSTRG.35.11"; exon_number "11";
chr1	StringTie	exon	1425943	1426051	1000	+	.	gene_id "MSTRG.35"; transcript_id "MSTRG.35.11"; exon_number "12";
chr1	StringTie	exon	1430865	1431582	1000	+	.	gene_id "MSTRG.35"; transcript_id "MSTRG.35.11"; exon_number "13";
chr1	StringTie	transcript	1414429	1470065	1000	+	.	gene_id "MSTRG.35"; transcript_id "MSTRG.35.12";
chr1	StringTie	exon	1414429	1414488	1000	+	.	gene_id "MSTRG.35"; transcript_id "MSTRG.35.12"; exon_number "1";
chr1	StringTie	exon	1416247	1416316	1000	+	.	gene_id "MSTRG.35"; transcript_id "MSTRG.35.12"; exon_number "2";
chr1	StringTie	exon	1417518	1417637	1000	+	.	gene_id "MSTRG.35"; transcript_id "MSTRG.35.12"; exon_number "3";
chr1	StringTie	exon	1454322	1454370	1000	+	.	gene_id "MSTRG.35"; transcript_id "MSTRG.35.12"; exon_number "4";
chr1	StringTie	exon	1455521	1455686	1000	+	.	gene_id "MSTRG.35"; transcript_id "MSTRG.35.12"; exon_number "5";
chr1	StringTie	exon	1455928	1455997	1000	+	.	gene_id "MSTRG.35"; transcript_id "MSTRG.35.12"; exon_number "6";
chr1	StringTie	exon	1458124	1458279	1000	+	.	gene_id "MSTRG.35"; transcript_id "MSTRG.35.12"; exon_number "7";
chr1	StringTie	exon	1458891	1458947	1000	+	.	gene_id "MSTRG.35"; transcript_id "MSTRG.35.12"; exon_number "8";
chr1	StringTie	exon	1459219	1459344	1000	+	.	gene_id "MSTRG.35"; transcript_id "MSTRG.35.12"; exon_number "9";
chr1	StringTie	exon	1459653	1459777	1000	+	.	gene_id "MSTRG.35"; transcript_id "MSTRG.35.12"; exon_number "10";
chr1	StringTie	exon	1460620	1460671	1000	+	.	gene_id "MSTRG.35"; transcript_id "MSTRG.35.12"; exon_number "11";
chr1	StringTie	exon	1461841	1461911	1000	+	.	gene_id "MSTRG.35"; transcript_id "MSTRG.35.12"; exon_number "12";
chr1	StringTie	exon	1463075	1463242	1000	+	.	gene_id "MSTRG.35"; transcript_id "MSTRG.35.12"; exon_number "13";
chr1	StringTie	exon	1464603	1464711	1000	+	.	gene_id "MSTRG.35"; transcript_id "MSTRG.35.12"; exon_number "14";
chr1	StringTie	exon	1469306	1470065	1000	+	.	gene_id "MSTRG.35"; transcript_id "MSTRG.35.12"; exon_number "15";
chr1	StringTie	transcript	1414429	1470065	1000	+	.	gene_id "MSTRG.35"; transcript_id "MSTRG.35.13";
chr1	StringTie	exon	1414429	1414488	1000	+	.	gene_id "MSTRG.35"; transcript_id "MSTRG.35.13"; exon_number "1";
chr1	StringTie	exon	1416247	1416316	1000	+	.	gene_id "MSTRG.35"; transcript_id "MSTRG.35.13"; exon_number "2";
chr1	StringTie	exon	1417518	1417566	1000	+	.	gene_id "MSTRG.35"; transcript_id "MSTRG.35.13"; exon_number "3";
chr1	StringTie	exon	1455519	1455686	1000	+	.	gene_id "MSTRG.35"; transcript_id "MSTRG.35.13"; exon_number "4";
chr1	StringTie	exon	1455928	1455997	1000	+	.	gene_id "MSTRG.35"; transcript_id "MSTRG.35.13"; exon_number "5";
chr1	StringTie	exon	1458124	1458279	1000	+	.	gene_id "MSTRG.35"; transcript_id "MSTRG.35.13"; exon_number "6";
chr1	StringTie	exon	1458891	1458947	1000	+	.	gene_id "MSTRG.35"; transcript_id "MSTRG.35.13"; exon_number "7";
chr1	StringTie	exon	1459219	1459344	1000	+	.	gene_id "MSTRG.35"; transcript_id "MSTRG.35.13"; exon_number "8";
chr1	StringTie	exon	1459653	1459777	1000	+	.	gene_id "MSTRG.35"; transcript_id "MSTRG.35.13"; exon_number "9";
chr1	StringTie	exon	1460620	1460671	1000	+	.	gene_id "MSTRG.35"; transcript_id "MSTRG.35.13"; exon_number "10";
chr1	StringTie	exon	1461841	1461911	1000	+	.	gene_id "MSTRG.35"; transcript_id "MSTRG.35.13"; exon_number "11";
chr1	StringTie	exon	1463075	1463242	1000	+	.	gene_id "MSTRG.35"; transcript_id "MSTRG.35.13"; exon_number "12";
chr1	StringTie	exon	1464603	1464711	1000	+	.	gene_id "MSTRG.35"; transcript_id "MSTRG.35.13"; exon_number "13";
chr1	StringTie	exon	1469306	1470065	1000	+	.	gene_id "MSTRG.35"; transcript_id "MSTRG.35.13"; exon_number "14";
chr1	StringTie	transcript	1397880	1404830	1000	+	.	gene_id "MSTRG.36"; transcript_id "MSTRG.36.1";
chr1	StringTie	exon	1397880	1398088	1000	+	.	gene_id "MSTRG.36"; transcript_id "MSTRG.36.1"; exon_number "1";
chr1	StringTie	exon	1403764	1404830	1000	+	.	gene_id "MSTRG.36"; transcript_id "MSTRG.36.1"; exon_number "2";
chr1	StringTie	transcript	1477053	1510249	1000	-	.	gene_id "MSTRG.37"; transcript_id "MSTRG.37.1";
chr1	StringTie	exon	1477053	1477547	1000	-	.	gene_id "MSTRG.37"; transcript_id "MSTRG.37.1"; exon_number "1";
chr1	StringTie	exon	1479249	1479367	1000	-	.	gene_id "MSTRG.37"; transcript_id "MSTRG.37.1"; exon_number "2";
chr1	StringTie	exon	1480243	1480382	1000	-	.	gene_id "MSTRG.37"; transcript_id "MSTRG.37.1"; exon_number "3";
chr1	StringTie	exon	1500153	1500296	1000	-	.	gene_id "MSTRG.37"; transcript_id "MSTRG.37.1"; exon_number "4";
chr1	StringTie	exon	1509858	1510249	1000	-	.	gene_id "MSTRG.37"; transcript_id "MSTRG.37.1"; exon_number "5";
chr1	StringTie	transcript	1533392	1535476	1000	-	.	gene_id "MSTRG.38"; transcript_id "MSTRG.38.1";
chr1	StringTie	exon	1533392	1535476	1000	-	.	gene_id "MSTRG.38"; transcript_id "MSTRG.38.1"; exon_number "1";
chr1	StringTie	transcript	1549138	1551175	1000	-	.	gene_id "MSTRG.39"; transcript_id "MSTRG.39.1";
chr1	StringTie	exon	1549138	1551175	1000	-	.	gene_id "MSTRG.39"; transcript_id "MSTRG.39.1"; exon_number "1";
chr1	StringTie	transcript	1551258	1560239	1000	+	.	gene_id "MSTRG.40"; transcript_id "MSTRG.40.1";
chr1	StringTie	exon	1551258	1551480	1000	+	.	gene_id "MSTRG.40"; transcript_id "MSTRG.40.1"; exon_number "1";
chr1	StringTie	exon	1551888	1551994	1000	+	.	gene_id "MSTRG.40"; transcript_id "MSTRG.40.1"; exon_number "2";
chr1	StringTie	exon	1558811	1559079	1000	+	.	gene_id "MSTRG.40"; transcript_id "MSTRG.40.1"; exon_number "3";
chr1	StringTie	exon	1559154	1559325	1000	+	.	gene_id "MSTRG.40"; transcript_id "MSTRG.40.1"; exon_number "4";
chr1	StringTie	exon	1560175	1560239	1000	+	.	gene_id "MSTRG.40"; transcript_id "MSTRG.40.1"; exon_number "5";
chr1	StringTie	transcript	1551285	1565984	1000	+	.	gene_id "MSTRG.40"; transcript_id "MSTRG.40.2";
chr1	StringTie	exon	1551285	1551480	1000	+	.	gene_id "MSTRG.40"; transcript_id "MSTRG.40.2"; exon_number "1";
chr1	StringTie	exon	1551888	1551994	1000	+	.	gene_id "MSTRG.40"; transcript_id "MSTRG.40.2"; exon_number "2";
chr1	StringTie	exon	1558769	1559079	1000	+	.	gene_id "MSTRG.40"; transcript_id "MSTRG.40.2"; exon_number "3";
chr1	StringTie	exon	1559154	1559325	1000	+	.	gene_id "MSTRG.40"; transcript_id "MSTRG.40.2"; exon_number "4";
chr1	StringTie	exon	1560175	1560281	1000	+	.	gene_id "MSTRG.40"; transcript_id "MSTRG.40.2"; exon_number "5";
chr1	StringTie	exon	1560371	1560565	1000	+	.	gene_id "MSTRG.40"; transcript_id "MSTRG.40.2"; exon_number "6";
chr1	StringTie	exon	1560666	1560808	1000	+	.	gene_id "MSTRG.40"; transcript_id "MSTRG.40.2"; exon_number "7";
chr1	StringTie	exon	1560926	1561033	1000	+	.	gene_id "MSTRG.40"; transcript_id "MSTRG.40.2"; exon_number "8";
chr1	StringTie	exon	1562030	1562134	1000	+	.	gene_id "MSTRG.40"; transcript_id "MSTRG.40.2"; exon_number "9";
chr1	StringTie	exon	1562217	1562379	1000	+	.	gene_id "MSTRG.40"; transcript_id "MSTRG.40.2"; exon_number "10";
chr1	StringTie	exon	1562454	1562587	1000	+	.	gene_id "MSTRG.40"; transcript_id "MSTRG.40.2"; exon_number "11";
chr1	StringTie	exon	1562676	1562824	1000	+	.	gene_id "MSTRG.40"; transcript_id "MSTRG.40.2"; exon_number "12";
chr1	StringTie	exon	1563053	1563209	1000	+	.	gene_id "MSTRG.40"; transcript_id "MSTRG.40.2"; exon_number "13";
chr1	StringTie	exon	1563399	1563559	1000	+	.	gene_id "MSTRG.40"; transcript_id "MSTRG.40.2"; exon_number "14";
chr1	StringTie	exon	1563653	1563779	1000	+	.	gene_id "MSTRG.40"; transcript_id "MSTRG.40.2"; exon_number "15";
chr1	StringTie	exon	1563869	1564102	1000	+	.	gene_id "MSTRG.40"; transcript_id "MSTRG.40.2"; exon_number "16";
chr1	StringTie	exon	1564513	1564691	1000	+	.	gene_id "MSTRG.40"; transcript_id "MSTRG.40.2"; exon_number "17";
chr1	StringTie	exon	1564765	1564946	1000	+	.	gene_id "MSTRG.40"; transcript_id "MSTRG.40.2"; exon_number "18";
chr1	StringTie	exon	1565019	1565084	1000	+	.	gene_id "MSTRG.40"; transcript_id "MSTRG.40.2"; exon_number "19";
chr1	StringTie	exon	1565672	1565984	1000	+	.	gene_id "MSTRG.40"; transcript_id "MSTRG.40.2"; exon_number "20";
chr1	StringTie	transcript	1570603	1654270	1000	-	.	gene_id "MSTRG.41"; transcript_id "MSTRG.41.1";
chr1	StringTie	exon	1570603	1571218	1000	-	.	gene_id "MSTRG.41"; transcript_id "MSTRG.41.1"; exon_number "1";
chr1	StringTie	exon	1571299	1571488	1000	-	.	gene_id "MSTRG.41"; transcript_id "MSTRG.41.1"; exon_number "2";
chr1	StringTie	exon	1571695	1571843	1000	-	.	gene_id "MSTRG.41"; transcript_id "MSTRG.41.1"; exon_number "3";
chr1	StringTie	exon	1572044	1572160	1000	-	.	gene_id "MSTRG.41"; transcript_id "MSTRG.41.1"; exon_number "4";
chr1	StringTie	exon	1572259	1572366	1000	-	.	gene_id "MSTRG.41"; transcript_id "MSTRG.41.1"; exon_number "5";
chr1	StringTie	exon	1572443	1572564	1000	-	.	gene_id "MSTRG.41"; transcript_id "MSTRG.41.1"; exon_number "6";
chr1	StringTie	exon	1572770	1572875	1000	-	.	gene_id "MSTRG.41"; transcript_id "MSTRG.41.1"; exon_number "7";
chr1	StringTie	exon	1573124	1573245	1000	-	.	gene_id "MSTRG.41"; transcript_id "MSTRG.41.1"; exon_number "8";
chr1	StringTie	exon	1573862	1573952	1000	-	.	gene_id "MSTRG.41"; transcript_id "MSTRG.41.1"; exon_number "9";
chr1	StringTie	exon	1575638	1575813	1000	-	.	gene_id "MSTRG.41"; transcript_id "MSTRG.41.1"; exon_number "10";
chr1	StringTie	exon	1576409	1576474	1000	-	.	gene_id "MSTRG.41"; transcript_id "MSTRG.41.1"; exon_number "11";
chr1	StringTie	exon	1577023	1577084	1000	-	.	gene_id "MSTRG.41"; transcript_id "MSTRG.41.1"; exon_number "12";
chr1	StringTie	exon	1640304	1640391	1000	-	.	gene_id "MSTRG.41"; transcript_id "MSTRG.41.1"; exon_number "13";
chr1	StringTie	exon	1640477	1640572	1000	-	.	gene_id "MSTRG.41"; transcript_id "MSTRG.41.1"; exon_number "14";
chr1	StringTie	exon	1640957	1641079	1000	-	.	gene_id "MSTRG.41"; transcript_id "MSTRG.41.1"; exon_number "15";
chr1	StringTie	exon	1643703	1643839	1000	-	.	gene_id "MSTRG.41"; transcript_id "MSTRG.41.1"; exon_number "16";
chr1	StringTie	exon	1647785	1647917	1000	-	.	gene_id "MSTRG.41"; transcript_id "MSTRG.41.1"; exon_number "17";
chr1	StringTie	exon	1650767	1650894	1000	-	.	gene_id "MSTRG.41"; transcript_id "MSTRG.41.1"; exon_number "18";
chr1	StringTie	exon	1653035	1653150	1000	-	.	gene_id "MSTRG.41"; transcript_id "MSTRG.41.1"; exon_number "19";
chr1	StringTie	exon	1654147	1654270	1000	-	.	gene_id "MSTRG.41"; transcript_id "MSTRG.41.1"; exon_number "20";
chr1	StringTie	transcript	1570603	1654270	1000	-	.	gene_id "MSTRG.41"; transcript_id "MSTRG.41.2";
chr1	StringTie	exon	1570603	1571218	1000	-	.	gene_id "MSTRG.41"; transcript_id "MSTRG.41.2"; exon_number "1";
chr1	StringTie	exon	1571299	1571488	1000	-	.	gene_id "MSTRG.41"; transcript_id "MSTRG.41.2"; exon_number "2";
chr1	StringTie	exon	1571695	1571843	1000	-	.	gene_id "MSTRG.41"; transcript_id "MSTRG.41.2"; exon_number "3";
chr1	StringTie	exon	1572044	1572160	1000	-	.	gene_id "MSTRG.41"; transcript_id "MSTRG.41.2"; exon_number "4";
chr1	StringTie	exon	1572259	1572366	1000	-	.	gene_id "MSTRG.41"; transcript_id "MSTRG.41.2"; exon_number "5";
chr1	StringTie	exon	1572443	1572559	1000	-	.	gene_id "MSTRG.41"; transcript_id "MSTRG.41.2"; exon_number "6";
chr1	StringTie	exon	1635779	1635783	1000	-	.	gene_id "MSTRG.41"; transcript_id "MSTRG.41.2"; exon_number "7";
chr1	StringTie	exon	1635989	1636094	1000	-	.	gene_id "MSTRG.41"; transcript_id "MSTRG.41.2"; exon_number "8";
chr1	StringTie	exon	1636343	1636464	1000	-	.	gene_id "MSTRG.41"; transcript_id "MSTRG.41.2"; exon_number "9";
chr1	StringTie	exon	1637081	1637171	1000	-	.	gene_id "MSTRG.41"; transcript_id "MSTRG.41.2"; exon_number "10";
chr1	StringTie	exon	1638848	1639023	1000	-	.	gene_id "MSTRG.41"; transcript_id "MSTRG.41.2"; exon_number "11";
chr1	StringTie	exon	1639619	1639684	1000	-	.	gene_id "MSTRG.41"; transcript_id "MSTRG.41.2"; exon_number "12";
chr1	StringTie	exon	1640233	1640391	1000	-	.	gene_id "MSTRG.41"; transcript_id "MSTRG.41.2"; exon_number "13";
chr1	StringTie	exon	1640477	1640572	1000	-	.	gene_id "MSTRG.41"; transcript_id "MSTRG.41.2"; exon_number "14";
chr1	StringTie	exon	1640957	1641079	1000	-	.	gene_id "MSTRG.41"; transcript_id "MSTRG.41.2"; exon_number "15";
chr1	StringTie	exon	1643703	1643839	1000	-	.	gene_id "MSTRG.41"; transcript_id "MSTRG.41.2"; exon_number "16";
chr1	StringTie	exon	1647785	1647917	1000	-	.	gene_id "MSTRG.41"; transcript_id "MSTRG.41.2"; exon_number "17";
chr1	StringTie	exon	1650767	1650894	1000	-	.	gene_id "MSTRG.41"; transcript_id "MSTRG.41.2"; exon_number "18";
chr1	StringTie	exon	1653035	1653150	1000	-	.	gene_id "MSTRG.41"; transcript_id "MSTRG.41.2"; exon_number "19";
chr1	StringTie	exon	1654147	1654270	1000	-	.	gene_id "MSTRG.41"; transcript_id "MSTRG.41.2"; exon_number "20";
chr1	StringTie	transcript	1570603	1654270	1000	-	.	gene_id "MSTRG.41"; transcript_id "MSTRG.41.3";
chr1	StringTie	exon	1570603	1571218	1000	-	.	gene_id "MSTRG.41"; transcript_id "MSTRG.41.3"; exon_number "1";
chr1	StringTie	exon	1571299	1571488	1000	-	.	gene_id "MSTRG.41"; transcript_id "MSTRG.41.3"; exon_number "2";
chr1	StringTie	exon	1571695	1571843	1000	-	.	gene_id "MSTRG.41"; transcript_id "MSTRG.41.3"; exon_number "3";
chr1	StringTie	exon	1572044	1572160	1000	-	.	gene_id "MSTRG.41"; transcript_id "MSTRG.41.3"; exon_number "4";
chr1	StringTie	exon	1572259	1572366	1000	-	.	gene_id "MSTRG.41"; transcript_id "MSTRG.41.3"; exon_number "5";
chr1	StringTie	exon	1572443	1572564	1000	-	.	gene_id "MSTRG.41"; transcript_id "MSTRG.41.3"; exon_number "6";
chr1	StringTie	exon	1572770	1572875	1000	-	.	gene_id "MSTRG.41"; transcript_id "MSTRG.41.3"; exon_number "7";
chr1	StringTie	exon	1573124	1573245	1000	-	.	gene_id "MSTRG.41"; transcript_id "MSTRG.41.3"; exon_number "8";
chr1	StringTie	exon	1573862	1573952	1000	-	.	gene_id "MSTRG.41"; transcript_id "MSTRG.41.3"; exon_number "9";
chr1	StringTie	exon	1575638	1575813	1000	-	.	gene_id "MSTRG.41"; transcript_id "MSTRG.41.3"; exon_number "10";
chr1	StringTie	exon	1576409	1576474	1000	-	.	gene_id "MSTRG.41"; transcript_id "MSTRG.41.3"; exon_number "11";
chr1	StringTie	exon	1577023	1577151	1000	-	.	gene_id "MSTRG.41"; transcript_id "MSTRG.41.3"; exon_number "12";
chr1	StringTie	exon	1638867	1639023	1000	-	.	gene_id "MSTRG.41"; transcript_id "MSTRG.41.3"; exon_number "13";
chr1	StringTie	exon	1639619	1639684	1000	-	.	gene_id "MSTRG.41"; transcript_id "MSTRG.41.3"; exon_number "14";
chr1	StringTie	exon	1640233	1640391	1000	-	.	gene_id "MSTRG.41"; transcript_id "MSTRG.41.3"; exon_number "15";
chr1	StringTie	exon	1640477	1640572	1000	-	.	gene_id "MSTRG.41"; transcript_id "MSTRG.41.3"; exon_number "16";
chr1	StringTie	exon	1640957	1641079	1000	-	.	gene_id "MSTRG.41"; transcript_id "MSTRG.41.3"; exon_number "17";
chr1	StringTie	exon	1643703	1643839	1000	-	.	gene_id "MSTRG.41"; transcript_id "MSTRG.41.3"; exon_number "18";
chr1	StringTie	exon	1647785	1647917	1000	-	.	gene_id "MSTRG.41"; transcript_id "MSTRG.41.3"; exon_number "19";
chr1	StringTie	exon	1650767	1650894	1000	-	.	gene_id "MSTRG.41"; transcript_id "MSTRG.41.3"; exon_number "20";
chr1	StringTie	exon	1653035	1653150	1000	-	.	gene_id "MSTRG.41"; transcript_id "MSTRG.41.3"; exon_number "21";
chr1	StringTie	exon	1654147	1654270	1000	-	.	gene_id "MSTRG.41"; transcript_id "MSTRG.41.3"; exon_number "22";
chr1	StringTie	transcript	1570603	1654270	1000	-	.	gene_id "MSTRG.41"; transcript_id "MSTRG.41.4";
chr1	StringTie	exon	1570603	1571218	1000	-	.	gene_id "MSTRG.41"; transcript_id "MSTRG.41.4"; exon_number "1";
chr1	StringTie	exon	1571299	1571488	1000	-	.	gene_id "MSTRG.41"; transcript_id "MSTRG.41.4"; exon_number "2";
chr1	StringTie	exon	1571695	1571843	1000	-	.	gene_id "MSTRG.41"; transcript_id "MSTRG.41.4"; exon_number "3";
chr1	StringTie	exon	1572044	1572160	1000	-	.	gene_id "MSTRG.41"; transcript_id "MSTRG.41.4"; exon_number "4";
chr1	StringTie	exon	1572259	1572366	1000	-	.	gene_id "MSTRG.41"; transcript_id "MSTRG.41.4"; exon_number "5";
chr1	StringTie	exon	1572443	1572564	1000	-	.	gene_id "MSTRG.41"; transcript_id "MSTRG.41.4"; exon_number "6";
chr1	StringTie	exon	1572770	1572875	1000	-	.	gene_id "MSTRG.41"; transcript_id "MSTRG.41.4"; exon_number "7";
chr1	StringTie	exon	1573124	1573245	1000	-	.	gene_id "MSTRG.41"; transcript_id "MSTRG.41.4"; exon_number "8";
chr1	StringTie	exon	1573862	1573952	1000	-	.	gene_id "MSTRG.41"; transcript_id "MSTRG.41.4"; exon_number "9";
chr1	StringTie	exon	1575638	1575813	1000	-	.	gene_id "MSTRG.41"; transcript_id "MSTRG.41.4"; exon_number "10";
chr1	StringTie	exon	1576409	1576474	1000	-	.	gene_id "MSTRG.41"; transcript_id "MSTRG.41.4"; exon_number "11";
chr1	StringTie	exon	1577023	1577181	1000	-	.	gene_id "MSTRG.41"; transcript_id "MSTRG.41.4"; exon_number "12";
chr1	StringTie	exon	1577267	1577362	1000	-	.	gene_id "MSTRG.41"; transcript_id "MSTRG.41.4"; exon_number "13";
chr1	StringTie	exon	1577747	1577869	1000	-	.	gene_id "MSTRG.41"; transcript_id "MSTRG.41.4"; exon_number "14";
chr1	StringTie	exon	1580487	1580616	1000	-	.	gene_id "MSTRG.41"; transcript_id "MSTRG.41.4"; exon_number "15";
chr1	StringTie	exon	1643769	1643839	1000	-	.	gene_id "MSTRG.41"; transcript_id "MSTRG.41.4"; exon_number "16";
chr1	StringTie	exon	1647785	1647917	1000	-	.	gene_id "MSTRG.41"; transcript_id "MSTRG.41.4"; exon_number "17";
chr1	StringTie	exon	1650767	1650894	1000	-	.	gene_id "MSTRG.41"; transcript_id "MSTRG.41.4"; exon_number "18";
chr1	StringTie	exon	1653035	1653150	1000	-	.	gene_id "MSTRG.41"; transcript_id "MSTRG.41.4"; exon_number "19";
chr1	StringTie	exon	1654147	1654270	1000	-	.	gene_id "MSTRG.41"; transcript_id "MSTRG.41.4"; exon_number "20";
chr1	StringTie	transcript	1570603	1654270	1000	-	.	gene_id "MSTRG.41"; transcript_id "MSTRG.41.5";
chr1	StringTie	exon	1570603	1571218	1000	-	.	gene_id "MSTRG.41"; transcript_id "MSTRG.41.5"; exon_number "1";
chr1	StringTie	exon	1571299	1571488	1000	-	.	gene_id "MSTRG.41"; transcript_id "MSTRG.41.5"; exon_number "2";
chr1	StringTie	exon	1571695	1571843	1000	-	.	gene_id "MSTRG.41"; transcript_id "MSTRG.41.5"; exon_number "3";
chr1	StringTie	exon	1572044	1572160	1000	-	.	gene_id "MSTRG.41"; transcript_id "MSTRG.41.5"; exon_number "4";
chr1	StringTie	exon	1572259	1572366	1000	-	.	gene_id "MSTRG.41"; transcript_id "MSTRG.41.5"; exon_number "5";
chr1	StringTie	exon	1572443	1572564	1000	-	.	gene_id "MSTRG.41"; transcript_id "MSTRG.41.5"; exon_number "6";
chr1	StringTie	exon	1572770	1572875	1000	-	.	gene_id "MSTRG.41"; transcript_id "MSTRG.41.5"; exon_number "7";
chr1	StringTie	exon	1573124	1573245	1000	-	.	gene_id "MSTRG.41"; transcript_id "MSTRG.41.5"; exon_number "8";
chr1	StringTie	exon	1573862	1573952	1000	-	.	gene_id "MSTRG.41"; transcript_id "MSTRG.41.5"; exon_number "9";
chr1	StringTie	exon	1575638	1575813	1000	-	.	gene_id "MSTRG.41"; transcript_id "MSTRG.41.5"; exon_number "10";
chr1	StringTie	exon	1576409	1576474	1000	-	.	gene_id "MSTRG.41"; transcript_id "MSTRG.41.5"; exon_number "11";
chr1	StringTie	exon	1577023	1577181	1000	-	.	gene_id "MSTRG.41"; transcript_id "MSTRG.41.5"; exon_number "12";
chr1	StringTie	exon	1577267	1577362	1000	-	.	gene_id "MSTRG.41"; transcript_id "MSTRG.41.5"; exon_number "13";
chr1	StringTie	exon	1577747	1577869	1000	-	.	gene_id "MSTRG.41"; transcript_id "MSTRG.41.5"; exon_number "14";
chr1	StringTie	exon	1580487	1580528	1000	-	.	gene_id "MSTRG.41"; transcript_id "MSTRG.41.5"; exon_number "15";
chr1	StringTie	exon	1640308	1640391	1000	-	.	gene_id "MSTRG.41"; transcript_id "MSTRG.41.5"; exon_number "16";
chr1	StringTie	exon	1640477	1640572	1000	-	.	gene_id "MSTRG.41"; transcript_id "MSTRG.41.5"; exon_number "17";
chr1	StringTie	exon	1640957	1641079	1000	-	.	gene_id "MSTRG.41"; transcript_id "MSTRG.41.5"; exon_number "18";
chr1	StringTie	exon	1643703	1643839	1000	-	.	gene_id "MSTRG.41"; transcript_id "MSTRG.41.5"; exon_number "19";
chr1	StringTie	exon	1647785	1647917	1000	-	.	gene_id "MSTRG.41"; transcript_id "MSTRG.41.5"; exon_number "20";
chr1	StringTie	exon	1650797	1650894	1000	-	.	gene_id "MSTRG.41"; transcript_id "MSTRG.41.5"; exon_number "21";
chr1	StringTie	exon	1653035	1653150	1000	-	.	gene_id "MSTRG.41"; transcript_id "MSTRG.41.5"; exon_number "22";
chr1	StringTie	exon	1654147	1654270	1000	-	.	gene_id "MSTRG.41"; transcript_id "MSTRG.41.5"; exon_number "23";
chr1	StringTie	transcript	1570603	1655763	1000	-	.	gene_id "MSTRG.41"; transcript_id "MSTRG.41.6";
chr1	StringTie	exon	1570603	1571218	1000	-	.	gene_id "MSTRG.41"; transcript_id "MSTRG.41.6"; exon_number "1";
chr1	StringTie	exon	1571299	1571488	1000	-	.	gene_id "MSTRG.41"; transcript_id "MSTRG.41.6"; exon_number "2";
chr1	StringTie	exon	1571695	1571843	1000	-	.	gene_id "MSTRG.41"; transcript_id "MSTRG.41.6"; exon_number "3";
chr1	StringTie	exon	1572044	1572160	1000	-	.	gene_id "MSTRG.41"; transcript_id "MSTRG.41.6"; exon_number "4";
chr1	StringTie	exon	1572259	1572366	1000	-	.	gene_id "MSTRG.41"; transcript_id "MSTRG.41.6"; exon_number "5";
chr1	StringTie	exon	1572443	1572564	1000	-	.	gene_id "MSTRG.41"; transcript_id "MSTRG.41.6"; exon_number "6";
chr1	StringTie	exon	1572770	1572875	1000	-	.	gene_id "MSTRG.41"; transcript_id "MSTRG.41.6"; exon_number "7";
chr1	StringTie	exon	1573124	1573245	1000	-	.	gene_id "MSTRG.41"; transcript_id "MSTRG.41.6"; exon_number "8";
chr1	StringTie	exon	1573862	1573952	1000	-	.	gene_id "MSTRG.41"; transcript_id "MSTRG.41.6"; exon_number "9";
chr1	StringTie	exon	1575638	1575813	1000	-	.	gene_id "MSTRG.41"; transcript_id "MSTRG.41.6"; exon_number "10";
chr1	StringTie	exon	1576409	1576474	1000	-	.	gene_id "MSTRG.41"; transcript_id "MSTRG.41.6"; exon_number "11";
chr1	StringTie	exon	1577023	1577181	1000	-	.	gene_id "MSTRG.41"; transcript_id "MSTRG.41.6"; exon_number "12";
chr1	StringTie	exon	1577267	1577362	1000	-	.	gene_id "MSTRG.41"; transcript_id "MSTRG.41.6"; exon_number "13";
chr1	StringTie	exon	1577747	1577869	1000	-	.	gene_id "MSTRG.41"; transcript_id "MSTRG.41.6"; exon_number "14";
chr1	StringTie	exon	1580487	1580596	1000	-	.	gene_id "MSTRG.41"; transcript_id "MSTRG.41.6"; exon_number "15";
chr1	StringTie	exon	1641048	1641079	1000	-	.	gene_id "MSTRG.41"; transcript_id "MSTRG.41.6"; exon_number "16";
chr1	StringTie	exon	1643703	1643839	1000	-	.	gene_id "MSTRG.41"; transcript_id "MSTRG.41.6"; exon_number "17";
chr1	StringTie	exon	1647785	1647917	1000	-	.	gene_id "MSTRG.41"; transcript_id "MSTRG.41.6"; exon_number "18";
chr1	StringTie	exon	1650767	1650894	1000	-	.	gene_id "MSTRG.41"; transcript_id "MSTRG.41.6"; exon_number "19";
chr1	StringTie	exon	1653035	1653150	1000	-	.	gene_id "MSTRG.41"; transcript_id "MSTRG.41.6"; exon_number "20";
chr1	StringTie	exon	1654147	1654270	1000	-	.	gene_id "MSTRG.41"; transcript_id "MSTRG.41.6"; exon_number "21";
chr1	StringTie	exon	1655697	1655763	1000	-	.	gene_id "MSTRG.41"; transcript_id "MSTRG.41.6"; exon_number "22";
chr1	StringTie	transcript	1570612	1654270	1000	-	.	gene_id "MSTRG.41"; transcript_id "MSTRG.41.7";
chr1	StringTie	exon	1570612	1571218	1000	-	.	gene_id "MSTRG.41"; transcript_id "MSTRG.41.7"; exon_number "1";
chr1	StringTie	exon	1571299	1571488	1000	-	.	gene_id "MSTRG.41"; transcript_id "MSTRG.41.7"; exon_number "2";
chr1	StringTie	exon	1571695	1571843	1000	-	.	gene_id "MSTRG.41"; transcript_id "MSTRG.41.7"; exon_number "3";
chr1	StringTie	exon	1572044	1572160	1000	-	.	gene_id "MSTRG.41"; transcript_id "MSTRG.41.7"; exon_number "4";
chr1	StringTie	exon	1572259	1572366	1000	-	.	gene_id "MSTRG.41"; transcript_id "MSTRG.41.7"; exon_number "5";
chr1	StringTie	exon	1572443	1572564	1000	-	.	gene_id "MSTRG.41"; transcript_id "MSTRG.41.7"; exon_number "6";
chr1	StringTie	exon	1572770	1572875	1000	-	.	gene_id "MSTRG.41"; transcript_id "MSTRG.41.7"; exon_number "7";
chr1	StringTie	exon	1573124	1573245	1000	-	.	gene_id "MSTRG.41"; transcript_id "MSTRG.41.7"; exon_number "8";
chr1	StringTie	exon	1573862	1573952	1000	-	.	gene_id "MSTRG.41"; transcript_id "MSTRG.41.7"; exon_number "9";
chr1	StringTie	exon	1575638	1575813	1000	-	.	gene_id "MSTRG.41"; transcript_id "MSTRG.41.7"; exon_number "10";
chr1	StringTie	exon	1576409	1576474	1000	-	.	gene_id "MSTRG.41"; transcript_id "MSTRG.41.7"; exon_number "11";
chr1	StringTie	exon	1577023	1577181	1000	-	.	gene_id "MSTRG.41"; transcript_id "MSTRG.41.7"; exon_number "12";
chr1	StringTie	exon	1577267	1577362	1000	-	.	gene_id "MSTRG.41"; transcript_id "MSTRG.41.7"; exon_number "13";
chr1	StringTie	exon	1577747	1577869	1000	-	.	gene_id "MSTRG.41"; transcript_id "MSTRG.41.7"; exon_number "14";
chr1	StringTie	exon	1580487	1580623	1000	-	.	gene_id "MSTRG.41"; transcript_id "MSTRG.41.7"; exon_number "15";
chr1	StringTie	exon	1643703	1643839	1000	-	.	gene_id "MSTRG.41"; transcript_id "MSTRG.41.7"; exon_number "16";
chr1	StringTie	exon	1647785	1647917	1000	-	.	gene_id "MSTRG.41"; transcript_id "MSTRG.41.7"; exon_number "17";
chr1	StringTie	exon	1650767	1650894	1000	-	.	gene_id "MSTRG.41"; transcript_id "MSTRG.41.7"; exon_number "18";
chr1	StringTie	exon	1653035	1653150	1000	-	.	gene_id "MSTRG.41"; transcript_id "MSTRG.41.7"; exon_number "19";
chr1	StringTie	exon	1654147	1654270	1000	-	.	gene_id "MSTRG.41"; transcript_id "MSTRG.41.7"; exon_number "20";
chr1	StringTie	transcript	1570612	1655763	1000	-	.	gene_id "MSTRG.41"; transcript_id "MSTRG.41.8";
chr1	StringTie	exon	1570612	1571218	1000	-	.	gene_id "MSTRG.41"; transcript_id "MSTRG.41.8"; exon_number "1";
chr1	StringTie	exon	1571299	1571488	1000	-	.	gene_id "MSTRG.41"; transcript_id "MSTRG.41.8"; exon_number "2";
chr1	StringTie	exon	1571695	1571843	1000	-	.	gene_id "MSTRG.41"; transcript_id "MSTRG.41.8"; exon_number "3";
chr1	StringTie	exon	1572044	1572160	1000	-	.	gene_id "MSTRG.41"; transcript_id "MSTRG.41.8"; exon_number "4";
chr1	StringTie	exon	1572259	1572366	1000	-	.	gene_id "MSTRG.41"; transcript_id "MSTRG.41.8"; exon_number "5";
chr1	StringTie	exon	1572443	1572564	1000	-	.	gene_id "MSTRG.41"; transcript_id "MSTRG.41.8"; exon_number "6";
chr1	StringTie	exon	1572770	1572875	1000	-	.	gene_id "MSTRG.41"; transcript_id "MSTRG.41.8"; exon_number "7";
chr1	StringTie	exon	1573124	1573245	1000	-	.	gene_id "MSTRG.41"; transcript_id "MSTRG.41.8"; exon_number "8";
chr1	StringTie	exon	1573862	1573952	1000	-	.	gene_id "MSTRG.41"; transcript_id "MSTRG.41.8"; exon_number "9";
chr1	StringTie	exon	1575638	1575813	1000	-	.	gene_id "MSTRG.41"; transcript_id "MSTRG.41.8"; exon_number "10";
chr1	StringTie	exon	1576409	1576474	1000	-	.	gene_id "MSTRG.41"; transcript_id "MSTRG.41.8"; exon_number "11";
chr1	StringTie	exon	1577023	1577037	1000	-	.	gene_id "MSTRG.41"; transcript_id "MSTRG.41.8"; exon_number "12";
chr1	StringTie	exon	1638962	1639023	1000	-	.	gene_id "MSTRG.41"; transcript_id "MSTRG.41.8"; exon_number "13";
chr1	StringTie	exon	1639619	1639684	1000	-	.	gene_id "MSTRG.41"; transcript_id "MSTRG.41.8"; exon_number "14";
chr1	StringTie	exon	1640233	1640391	1000	-	.	gene_id "MSTRG.41"; transcript_id "MSTRG.41.8"; exon_number "15";
chr1	StringTie	exon	1640477	1640572	1000	-	.	gene_id "MSTRG.41"; transcript_id "MSTRG.41.8"; exon_number "16";
chr1	StringTie	exon	1640957	1641079	1000	-	.	gene_id "MSTRG.41"; transcript_id "MSTRG.41.8"; exon_number "17";
chr1	StringTie	exon	1643703	1643839	1000	-	.	gene_id "MSTRG.41"; transcript_id "MSTRG.41.8"; exon_number "18";
chr1	StringTie	exon	1647785	1647917	1000	-	.	gene_id "MSTRG.41"; transcript_id "MSTRG.41.8"; exon_number "19";
chr1	StringTie	exon	1650797	1650894	1000	-	.	gene_id "MSTRG.41"; transcript_id "MSTRG.41.8"; exon_number "20";
chr1	StringTie	exon	1653035	1653150	1000	-	.	gene_id "MSTRG.41"; transcript_id "MSTRG.41.8"; exon_number "21";
chr1	StringTie	exon	1654147	1654270	1000	-	.	gene_id "MSTRG.41"; transcript_id "MSTRG.41.8"; exon_number "22";
chr1	StringTie	exon	1655697	1655763	1000	-	.	gene_id "MSTRG.41"; transcript_id "MSTRG.41.8"; exon_number "23";
chr1	StringTie	transcript	1570612	1654270	1000	-	.	gene_id "MSTRG.41"; transcript_id "MSTRG.41.9";
chr1	StringTie	exon	1570612	1571218	1000	-	.	gene_id "MSTRG.41"; transcript_id "MSTRG.41.9"; exon_number "1";
chr1	StringTie	exon	1571299	1571488	1000	-	.	gene_id "MSTRG.41"; transcript_id "MSTRG.41.9"; exon_number "2";
chr1	StringTie	exon	1571695	1571843	1000	-	.	gene_id "MSTRG.41"; transcript_id "MSTRG.41.9"; exon_number "3";
chr1	StringTie	exon	1572044	1572160	1000	-	.	gene_id "MSTRG.41"; transcript_id "MSTRG.41.9"; exon_number "4";
chr1	StringTie	exon	1572259	1572366	1000	-	.	gene_id "MSTRG.41"; transcript_id "MSTRG.41.9"; exon_number "5";
chr1	StringTie	exon	1572443	1572564	1000	-	.	gene_id "MSTRG.41"; transcript_id "MSTRG.41.9"; exon_number "6";
chr1	StringTie	exon	1572770	1572875	1000	-	.	gene_id "MSTRG.41"; transcript_id "MSTRG.41.9"; exon_number "7";
chr1	StringTie	exon	1573124	1573245	1000	-	.	gene_id "MSTRG.41"; transcript_id "MSTRG.41.9"; exon_number "8";
chr1	StringTie	exon	1573862	1573952	1000	-	.	gene_id "MSTRG.41"; transcript_id "MSTRG.41.9"; exon_number "9";
chr1	StringTie	exon	1575638	1575813	1000	-	.	gene_id "MSTRG.41"; transcript_id "MSTRG.41.9"; exon_number "10";
chr1	StringTie	exon	1576409	1576474	1000	-	.	gene_id "MSTRG.41"; transcript_id "MSTRG.41.9"; exon_number "11";
chr1	StringTie	exon	1577023	1577181	1000	-	.	gene_id "MSTRG.41"; transcript_id "MSTRG.41.9"; exon_number "12";
chr1	StringTie	exon	1577267	1577362	1000	-	.	gene_id "MSTRG.41"; transcript_id "MSTRG.41.9"; exon_number "13";
chr1	StringTie	exon	1577747	1577869	1000	-	.	gene_id "MSTRG.41"; transcript_id "MSTRG.41.9"; exon_number "14";
chr1	StringTie	exon	1580487	1580625	1000	-	.	gene_id "MSTRG.41"; transcript_id "MSTRG.41.9"; exon_number "15";
chr1	StringTie	exon	1643717	1643839	1000	-	.	gene_id "MSTRG.41"; transcript_id "MSTRG.41.9"; exon_number "16";
chr1	StringTie	exon	1647785	1647917	1000	-	.	gene_id "MSTRG.41"; transcript_id "MSTRG.41.9"; exon_number "17";
chr1	StringTie	exon	1650797	1650894	1000	-	.	gene_id "MSTRG.41"; transcript_id "MSTRG.41.9"; exon_number "18";
chr1	StringTie	exon	1653035	1653150	1000	-	.	gene_id "MSTRG.41"; transcript_id "MSTRG.41.9"; exon_number "19";
chr1	StringTie	exon	1654147	1654270	1000	-	.	gene_id "MSTRG.41"; transcript_id "MSTRG.41.9"; exon_number "20";
chr1	StringTie	transcript	1570617	1654270	1000	-	.	gene_id "MSTRG.41"; transcript_id "MSTRG.41.10";
chr1	StringTie	exon	1570617	1571218	1000	-	.	gene_id "MSTRG.41"; transcript_id "MSTRG.41.10"; exon_number "1";
chr1	StringTie	exon	1571299	1571488	1000	-	.	gene_id "MSTRG.41"; transcript_id "MSTRG.41.10"; exon_number "2";
chr1	StringTie	exon	1571695	1571843	1000	-	.	gene_id "MSTRG.41"; transcript_id "MSTRG.41.10"; exon_number "3";
chr1	StringTie	exon	1572044	1572160	1000	-	.	gene_id "MSTRG.41"; transcript_id "MSTRG.41.10"; exon_number "4";
chr1	StringTie	exon	1572259	1572366	1000	-	.	gene_id "MSTRG.41"; transcript_id "MSTRG.41.10"; exon_number "5";
chr1	StringTie	exon	1572443	1572564	1000	-	.	gene_id "MSTRG.41"; transcript_id "MSTRG.41.10"; exon_number "6";
chr1	StringTie	exon	1572770	1572875	1000	-	.	gene_id "MSTRG.41"; transcript_id "MSTRG.41.10"; exon_number "7";
chr1	StringTie	exon	1573124	1573245	1000	-	.	gene_id "MSTRG.41"; transcript_id "MSTRG.41.10"; exon_number "8";
chr1	StringTie	exon	1573862	1573952	1000	-	.	gene_id "MSTRG.41"; transcript_id "MSTRG.41.10"; exon_number "9";
chr1	StringTie	exon	1575638	1575813	1000	-	.	gene_id "MSTRG.41"; transcript_id "MSTRG.41.10"; exon_number "10";
chr1	StringTie	exon	1576409	1576474	1000	-	.	gene_id "MSTRG.41"; transcript_id "MSTRG.41.10"; exon_number "11";
chr1	StringTie	exon	1577023	1577036	1000	-	.	gene_id "MSTRG.41"; transcript_id "MSTRG.41.10"; exon_number "12";
chr1	StringTie	exon	1638890	1639023	1000	-	.	gene_id "MSTRG.41"; transcript_id "MSTRG.41.10"; exon_number "13";
chr1	StringTie	exon	1639619	1639684	1000	-	.	gene_id "MSTRG.41"; transcript_id "MSTRG.41.10"; exon_number "14";
chr1	StringTie	exon	1640233	1640391	1000	-	.	gene_id "MSTRG.41"; transcript_id "MSTRG.41.10"; exon_number "15";
chr1	StringTie	exon	1640477	1640572	1000	-	.	gene_id "MSTRG.41"; transcript_id "MSTRG.41.10"; exon_number "16";
chr1	StringTie	exon	1640957	1641079	1000	-	.	gene_id "MSTRG.41"; transcript_id "MSTRG.41.10"; exon_number "17";
chr1	StringTie	exon	1643703	1643839	1000	-	.	gene_id "MSTRG.41"; transcript_id "MSTRG.41.10"; exon_number "18";
chr1	StringTie	exon	1647785	1647917	1000	-	.	gene_id "MSTRG.41"; transcript_id "MSTRG.41.10"; exon_number "19";
chr1	StringTie	exon	1650767	1650894	1000	-	.	gene_id "MSTRG.41"; transcript_id "MSTRG.41.10"; exon_number "20";
chr1	StringTie	exon	1653035	1653150	1000	-	.	gene_id "MSTRG.41"; transcript_id "MSTRG.41.10"; exon_number "21";
chr1	StringTie	exon	1654147	1654270	1000	-	.	gene_id "MSTRG.41"; transcript_id "MSTRG.41.10"; exon_number "22";
chr1	StringTie	transcript	1570617	1654270	1000	-	.	gene_id "MSTRG.41"; transcript_id "MSTRG.41.11";
chr1	StringTie	exon	1570617	1571218	1000	-	.	gene_id "MSTRG.41"; transcript_id "MSTRG.41.11"; exon_number "1";
chr1	StringTie	exon	1571299	1571488	1000	-	.	gene_id "MSTRG.41"; transcript_id "MSTRG.41.11"; exon_number "2";
chr1	StringTie	exon	1571695	1571843	1000	-	.	gene_id "MSTRG.41"; transcript_id "MSTRG.41.11"; exon_number "3";
chr1	StringTie	exon	1572044	1572160	1000	-	.	gene_id "MSTRG.41"; transcript_id "MSTRG.41.11"; exon_number "4";
chr1	StringTie	exon	1572259	1572366	1000	-	.	gene_id "MSTRG.41"; transcript_id "MSTRG.41.11"; exon_number "5";
chr1	StringTie	exon	1572443	1572564	1000	-	.	gene_id "MSTRG.41"; transcript_id "MSTRG.41.11"; exon_number "6";
chr1	StringTie	exon	1572770	1572875	1000	-	.	gene_id "MSTRG.41"; transcript_id "MSTRG.41.11"; exon_number "7";
chr1	StringTie	exon	1573124	1573245	1000	-	.	gene_id "MSTRG.41"; transcript_id "MSTRG.41.11"; exon_number "8";
chr1	StringTie	exon	1573862	1573952	1000	-	.	gene_id "MSTRG.41"; transcript_id "MSTRG.41.11"; exon_number "9";
chr1	StringTie	exon	1575638	1575813	1000	-	.	gene_id "MSTRG.41"; transcript_id "MSTRG.41.11"; exon_number "10";
chr1	StringTie	exon	1576409	1576474	1000	-	.	gene_id "MSTRG.41"; transcript_id "MSTRG.41.11"; exon_number "11";
chr1	StringTie	exon	1577023	1577181	1000	-	.	gene_id "MSTRG.41"; transcript_id "MSTRG.41.11"; exon_number "12";
chr1	StringTie	exon	1577267	1577362	1000	-	.	gene_id "MSTRG.41"; transcript_id "MSTRG.41.11"; exon_number "13";
chr1	StringTie	exon	1577747	1577869	1000	-	.	gene_id "MSTRG.41"; transcript_id "MSTRG.41.11"; exon_number "14";
chr1	StringTie	exon	1580487	1580614	1000	-	.	gene_id "MSTRG.41"; transcript_id "MSTRG.41.11"; exon_number "15";
chr1	StringTie	exon	1643718	1643839	1000	-	.	gene_id "MSTRG.41"; transcript_id "MSTRG.41.11"; exon_number "16";
chr1	StringTie	exon	1647785	1647917	1000	-	.	gene_id "MSTRG.41"; transcript_id "MSTRG.41.11"; exon_number "17";
chr1	StringTie	exon	1650797	1650894	1000	-	.	gene_id "MSTRG.41"; transcript_id "MSTRG.41.11"; exon_number "18";
chr1	StringTie	exon	1653035	1653150	1000	-	.	gene_id "MSTRG.41"; transcript_id "MSTRG.41.11"; exon_number "19";
chr1	StringTie	exon	1654147	1654270	1000	-	.	gene_id "MSTRG.41"; transcript_id "MSTRG.41.11"; exon_number "20";
chr1	StringTie	transcript	1570617	1654270	1000	-	.	gene_id "MSTRG.41"; transcript_id "MSTRG.41.12";
chr1	StringTie	exon	1570617	1571218	1000	-	.	gene_id "MSTRG.41"; transcript_id "MSTRG.41.12"; exon_number "1";
chr1	StringTie	exon	1571299	1571488	1000	-	.	gene_id "MSTRG.41"; transcript_id "MSTRG.41.12"; exon_number "2";
chr1	StringTie	exon	1571695	1571843	1000	-	.	gene_id "MSTRG.41"; transcript_id "MSTRG.41.12"; exon_number "3";
chr1	StringTie	exon	1572044	1572160	1000	-	.	gene_id "MSTRG.41"; transcript_id "MSTRG.41.12"; exon_number "4";
chr1	StringTie	exon	1572259	1572366	1000	-	.	gene_id "MSTRG.41"; transcript_id "MSTRG.41.12"; exon_number "5";
chr1	StringTie	exon	1572443	1572564	1000	-	.	gene_id "MSTRG.41"; transcript_id "MSTRG.41.12"; exon_number "6";
chr1	StringTie	exon	1572770	1572875	1000	-	.	gene_id "MSTRG.41"; transcript_id "MSTRG.41.12"; exon_number "7";
chr1	StringTie	exon	1573124	1573245	1000	-	.	gene_id "MSTRG.41"; transcript_id "MSTRG.41.12"; exon_number "8";
chr1	StringTie	exon	1573862	1573931	1000	-	.	gene_id "MSTRG.41"; transcript_id "MSTRG.41.12"; exon_number "9";
chr1	StringTie	exon	1636078	1636464	1000	-	.	gene_id "MSTRG.41"; transcript_id "MSTRG.41.12"; exon_number "10";
chr1	StringTie	exon	1637081	1637171	1000	-	.	gene_id "MSTRG.41"; transcript_id "MSTRG.41.12"; exon_number "11";
chr1	StringTie	exon	1638848	1639023	1000	-	.	gene_id "MSTRG.41"; transcript_id "MSTRG.41.12"; exon_number "12";
chr1	StringTie	exon	1639619	1639684	1000	-	.	gene_id "MSTRG.41"; transcript_id "MSTRG.41.12"; exon_number "13";
chr1	StringTie	exon	1640233	1640391	1000	-	.	gene_id "MSTRG.41"; transcript_id "MSTRG.41.12"; exon_number "14";
chr1	StringTie	exon	1640477	1640572	1000	-	.	gene_id "MSTRG.41"; transcript_id "MSTRG.41.12"; exon_number "15";
chr1	StringTie	exon	1640957	1641079	1000	-	.	gene_id "MSTRG.41"; transcript_id "MSTRG.41.12"; exon_number "16";
chr1	StringTie	exon	1643703	1643839	1000	-	.	gene_id "MSTRG.41"; transcript_id "MSTRG.41.12"; exon_number "17";
chr1	StringTie	exon	1647785	1647917	1000	-	.	gene_id "MSTRG.41"; transcript_id "MSTRG.41.12"; exon_number "18";
chr1	StringTie	exon	1650767	1650894	1000	-	.	gene_id "MSTRG.41"; transcript_id "MSTRG.41.12"; exon_number "19";
chr1	StringTie	exon	1653035	1653150	1000	-	.	gene_id "MSTRG.41"; transcript_id "MSTRG.41.12"; exon_number "20";
chr1	StringTie	exon	1654147	1654270	1000	-	.	gene_id "MSTRG.41"; transcript_id "MSTRG.41.12"; exon_number "21";
chr1	StringTie	transcript	1570617	1654270	1000	-	.	gene_id "MSTRG.41"; transcript_id "MSTRG.41.13";
chr1	StringTie	exon	1570617	1571218	1000	-	.	gene_id "MSTRG.41"; transcript_id "MSTRG.41.13"; exon_number "1";
chr1	StringTie	exon	1571299	1571488	1000	-	.	gene_id "MSTRG.41"; transcript_id "MSTRG.41.13"; exon_number "2";
chr1	StringTie	exon	1571695	1571843	1000	-	.	gene_id "MSTRG.41"; transcript_id "MSTRG.41.13"; exon_number "3";
chr1	StringTie	exon	1572044	1572160	1000	-	.	gene_id "MSTRG.41"; transcript_id "MSTRG.41.13"; exon_number "4";
chr1	StringTie	exon	1572259	1572366	1000	-	.	gene_id "MSTRG.41"; transcript_id "MSTRG.41.13"; exon_number "5";
chr1	StringTie	exon	1572443	1572564	1000	-	.	gene_id "MSTRG.41"; transcript_id "MSTRG.41.13"; exon_number "6";
chr1	StringTie	exon	1572770	1572875	1000	-	.	gene_id "MSTRG.41"; transcript_id "MSTRG.41.13"; exon_number "7";
chr1	StringTie	exon	1573124	1573245	1000	-	.	gene_id "MSTRG.41"; transcript_id "MSTRG.41.13"; exon_number "8";
chr1	StringTie	exon	1573862	1573952	1000	-	.	gene_id "MSTRG.41"; transcript_id "MSTRG.41.13"; exon_number "9";
chr1	StringTie	exon	1575638	1575813	1000	-	.	gene_id "MSTRG.41"; transcript_id "MSTRG.41.13"; exon_number "10";
chr1	StringTie	exon	1576409	1576474	1000	-	.	gene_id "MSTRG.41"; transcript_id "MSTRG.41.13"; exon_number "11";
chr1	StringTie	exon	1577023	1577084	1000	-	.	gene_id "MSTRG.41"; transcript_id "MSTRG.41.13"; exon_number "12";
chr1	StringTie	exon	1640304	1640391	1000	-	.	gene_id "MSTRG.41"; transcript_id "MSTRG.41.13"; exon_number "13";
chr1	StringTie	exon	1640477	1640572	1000	-	.	gene_id "MSTRG.41"; transcript_id "MSTRG.41.13"; exon_number "14";
chr1	StringTie	exon	1640918	1641079	1000	-	.	gene_id "MSTRG.41"; transcript_id "MSTRG.41.13"; exon_number "15";
chr1	StringTie	exon	1643703	1643839	1000	-	.	gene_id "MSTRG.41"; transcript_id "MSTRG.41.13"; exon_number "16";
chr1	StringTie	exon	1647785	1647917	1000	-	.	gene_id "MSTRG.41"; transcript_id "MSTRG.41.13"; exon_number "17";
chr1	StringTie	exon	1650767	1650894	1000	-	.	gene_id "MSTRG.41"; transcript_id "MSTRG.41.13"; exon_number "18";
chr1	StringTie	exon	1653035	1653150	1000	-	.	gene_id "MSTRG.41"; transcript_id "MSTRG.41.13"; exon_number "19";
chr1	StringTie	exon	1654147	1654270	1000	-	.	gene_id "MSTRG.41"; transcript_id "MSTRG.41.13"; exon_number "20";
chr1	StringTie	transcript	1570617	1654270	1000	-	.	gene_id "MSTRG.41"; transcript_id "MSTRG.41.14";
chr1	StringTie	exon	1570617	1571218	1000	-	.	gene_id "MSTRG.41"; transcript_id "MSTRG.41.14"; exon_number "1";
chr1	StringTie	exon	1571299	1571488	1000	-	.	gene_id "MSTRG.41"; transcript_id "MSTRG.41.14"; exon_number "2";
chr1	StringTie	exon	1571695	1571843	1000	-	.	gene_id "MSTRG.41"; transcript_id "MSTRG.41.14"; exon_number "3";
chr1	StringTie	exon	1572044	1572160	1000	-	.	gene_id "MSTRG.41"; transcript_id "MSTRG.41.14"; exon_number "4";
chr1	StringTie	exon	1572259	1572366	1000	-	.	gene_id "MSTRG.41"; transcript_id "MSTRG.41.14"; exon_number "5";
chr1	StringTie	exon	1572443	1572564	1000	-	.	gene_id "MSTRG.41"; transcript_id "MSTRG.41.14"; exon_number "6";
chr1	StringTie	exon	1572770	1572875	1000	-	.	gene_id "MSTRG.41"; transcript_id "MSTRG.41.14"; exon_number "7";
chr1	StringTie	exon	1573124	1573245	1000	-	.	gene_id "MSTRG.41"; transcript_id "MSTRG.41.14"; exon_number "8";
chr1	StringTie	exon	1573862	1573952	1000	-	.	gene_id "MSTRG.41"; transcript_id "MSTRG.41.14"; exon_number "9";
chr1	StringTie	exon	1575638	1575813	1000	-	.	gene_id "MSTRG.41"; transcript_id "MSTRG.41.14"; exon_number "10";
chr1	StringTie	exon	1576409	1576474	1000	-	.	gene_id "MSTRG.41"; transcript_id "MSTRG.41.14"; exon_number "11";
chr1	StringTie	exon	1577023	1577181	1000	-	.	gene_id "MSTRG.41"; transcript_id "MSTRG.41.14"; exon_number "12";
chr1	StringTie	exon	1577267	1577362	1000	-	.	gene_id "MSTRG.41"; transcript_id "MSTRG.41.14"; exon_number "13";
chr1	StringTie	exon	1577747	1577869	1000	-	.	gene_id "MSTRG.41"; transcript_id "MSTRG.41.14"; exon_number "14";
chr1	StringTie	exon	1580487	1580521	1000	-	.	gene_id "MSTRG.41"; transcript_id "MSTRG.41.14"; exon_number "15";
chr1	StringTie	exon	1640551	1640572	1000	-	.	gene_id "MSTRG.41"; transcript_id "MSTRG.41.14"; exon_number "16";
chr1	StringTie	exon	1640957	1641079	1000	-	.	gene_id "MSTRG.41"; transcript_id "MSTRG.41.14"; exon_number "17";
chr1	StringTie	exon	1643703	1643839	1000	-	.	gene_id "MSTRG.41"; transcript_id "MSTRG.41.14"; exon_number "18";
chr1	StringTie	exon	1647785	1647917	1000	-	.	gene_id "MSTRG.41"; transcript_id "MSTRG.41.14"; exon_number "19";
chr1	StringTie	exon	1650767	1650894	1000	-	.	gene_id "MSTRG.41"; transcript_id "MSTRG.41.14"; exon_number "20";
chr1	StringTie	exon	1653035	1653150	1000	-	.	gene_id "MSTRG.41"; transcript_id "MSTRG.41.14"; exon_number "21";
chr1	StringTie	exon	1654147	1654270	1000	-	.	gene_id "MSTRG.41"; transcript_id "MSTRG.41.14"; exon_number "22";
chr1	StringTie	transcript	1570708	1654270	1000	-	.	gene_id "MSTRG.41"; transcript_id "MSTRG.41.15";
chr1	StringTie	exon	1570708	1571218	1000	-	.	gene_id "MSTRG.41"; transcript_id "MSTRG.41.15"; exon_number "1";
chr1	StringTie	exon	1571299	1571488	1000	-	.	gene_id "MSTRG.41"; transcript_id "MSTRG.41.15"; exon_number "2";
chr1	StringTie	exon	1571695	1571843	1000	-	.	gene_id "MSTRG.41"; transcript_id "MSTRG.41.15"; exon_number "3";
chr1	StringTie	exon	1572044	1572160	1000	-	.	gene_id "MSTRG.41"; transcript_id "MSTRG.41.15"; exon_number "4";
chr1	StringTie	exon	1572259	1572366	1000	-	.	gene_id "MSTRG.41"; transcript_id "MSTRG.41.15"; exon_number "5";
chr1	StringTie	exon	1572443	1572564	1000	-	.	gene_id "MSTRG.41"; transcript_id "MSTRG.41.15"; exon_number "6";
chr1	StringTie	exon	1572770	1572875	1000	-	.	gene_id "MSTRG.41"; transcript_id "MSTRG.41.15"; exon_number "7";
chr1	StringTie	exon	1573124	1573245	1000	-	.	gene_id "MSTRG.41"; transcript_id "MSTRG.41.15"; exon_number "8";
chr1	StringTie	exon	1573862	1573952	1000	-	.	gene_id "MSTRG.41"; transcript_id "MSTRG.41.15"; exon_number "9";
chr1	StringTie	exon	1575638	1575813	1000	-	.	gene_id "MSTRG.41"; transcript_id "MSTRG.41.15"; exon_number "10";
chr1	StringTie	exon	1576409	1576474	1000	-	.	gene_id "MSTRG.41"; transcript_id "MSTRG.41.15"; exon_number "11";
chr1	StringTie	exon	1577023	1577071	1000	-	.	gene_id "MSTRG.41"; transcript_id "MSTRG.41.15"; exon_number "12";
chr1	StringTie	exon	1638982	1639023	1000	-	.	gene_id "MSTRG.41"; transcript_id "MSTRG.41.15"; exon_number "13";
chr1	StringTie	exon	1639619	1639684	1000	-	.	gene_id "MSTRG.41"; transcript_id "MSTRG.41.15"; exon_number "14";
chr1	StringTie	exon	1640233	1640391	1000	-	.	gene_id "MSTRG.41"; transcript_id "MSTRG.41.15"; exon_number "15";
chr1	StringTie	exon	1640477	1640572	1000	-	.	gene_id "MSTRG.41"; transcript_id "MSTRG.41.15"; exon_number "16";
chr1	StringTie	exon	1640957	1641079	1000	-	.	gene_id "MSTRG.41"; transcript_id "MSTRG.41.15"; exon_number "17";
chr1	StringTie	exon	1643703	1643839	1000	-	.	gene_id "MSTRG.41"; transcript_id "MSTRG.41.15"; exon_number "18";
chr1	StringTie	exon	1647785	1647917	1000	-	.	gene_id "MSTRG.41"; transcript_id "MSTRG.41.15"; exon_number "19";
chr1	StringTie	exon	1650767	1650894	1000	-	.	gene_id "MSTRG.41"; transcript_id "MSTRG.41.15"; exon_number "20";
chr1	StringTie	exon	1653035	1653150	1000	-	.	gene_id "MSTRG.41"; transcript_id "MSTRG.41.15"; exon_number "21";
chr1	StringTie	exon	1654147	1654270	1000	-	.	gene_id "MSTRG.41"; transcript_id "MSTRG.41.15"; exon_number "22";
chr1	StringTie	transcript	1570708	1655763	1000	-	.	gene_id "MSTRG.41"; transcript_id "MSTRG.41.16";
chr1	StringTie	exon	1570708	1571218	1000	-	.	gene_id "MSTRG.41"; transcript_id "MSTRG.41.16"; exon_number "1";
chr1	StringTie	exon	1571299	1571488	1000	-	.	gene_id "MSTRG.41"; transcript_id "MSTRG.41.16"; exon_number "2";
chr1	StringTie	exon	1571695	1571843	1000	-	.	gene_id "MSTRG.41"; transcript_id "MSTRG.41.16"; exon_number "3";
chr1	StringTie	exon	1572044	1572160	1000	-	.	gene_id "MSTRG.41"; transcript_id "MSTRG.41.16"; exon_number "4";
chr1	StringTie	exon	1572259	1572366	1000	-	.	gene_id "MSTRG.41"; transcript_id "MSTRG.41.16"; exon_number "5";
chr1	StringTie	exon	1572443	1572564	1000	-	.	gene_id "MSTRG.41"; transcript_id "MSTRG.41.16"; exon_number "6";
chr1	StringTie	exon	1572770	1572875	1000	-	.	gene_id "MSTRG.41"; transcript_id "MSTRG.41.16"; exon_number "7";
chr1	StringTie	exon	1573124	1573245	1000	-	.	gene_id "MSTRG.41"; transcript_id "MSTRG.41.16"; exon_number "8";
chr1	StringTie	exon	1573862	1573952	1000	-	.	gene_id "MSTRG.41"; transcript_id "MSTRG.41.16"; exon_number "9";
chr1	StringTie	exon	1575638	1575813	1000	-	.	gene_id "MSTRG.41"; transcript_id "MSTRG.41.16"; exon_number "10";
chr1	StringTie	exon	1576409	1576438	1000	-	.	gene_id "MSTRG.41"; transcript_id "MSTRG.41.16"; exon_number "11";
chr1	StringTie	exon	1636401	1636464	1000	-	.	gene_id "MSTRG.41"; transcript_id "MSTRG.41.16"; exon_number "12";
chr1	StringTie	exon	1637081	1637171	1000	-	.	gene_id "MSTRG.41"; transcript_id "MSTRG.41.16"; exon_number "13";
chr1	StringTie	exon	1638848	1639023	1000	-	.	gene_id "MSTRG.41"; transcript_id "MSTRG.41.16"; exon_number "14";
chr1	StringTie	exon	1639619	1639684	1000	-	.	gene_id "MSTRG.41"; transcript_id "MSTRG.41.16"; exon_number "15";
chr1	StringTie	exon	1640233	1640391	1000	-	.	gene_id "MSTRG.41"; transcript_id "MSTRG.41.16"; exon_number "16";
chr1	StringTie	exon	1640477	1640572	1000	-	.	gene_id "MSTRG.41"; transcript_id "MSTRG.41.16"; exon_number "17";
chr1	StringTie	exon	1640957	1641079	1000	-	.	gene_id "MSTRG.41"; transcript_id "MSTRG.41.16"; exon_number "18";
chr1	StringTie	exon	1643703	1643839	1000	-	.	gene_id "MSTRG.41"; transcript_id "MSTRG.41.16"; exon_number "19";
chr1	StringTie	exon	1647785	1647917	1000	-	.	gene_id "MSTRG.41"; transcript_id "MSTRG.41.16"; exon_number "20";
chr1	StringTie	exon	1650767	1650894	1000	-	.	gene_id "MSTRG.41"; transcript_id "MSTRG.41.16"; exon_number "21";
chr1	StringTie	exon	1653035	1653150	1000	-	.	gene_id "MSTRG.41"; transcript_id "MSTRG.41.16"; exon_number "22";
chr1	StringTie	exon	1654147	1654270	1000	-	.	gene_id "MSTRG.41"; transcript_id "MSTRG.41.16"; exon_number "23";
chr1	StringTie	exon	1655697	1655763	1000	-	.	gene_id "MSTRG.41"; transcript_id "MSTRG.41.16"; exon_number "24";
chr1	StringTie	transcript	1570708	1654270	1000	-	.	gene_id "MSTRG.41"; transcript_id "MSTRG.41.17";
chr1	StringTie	exon	1570708	1571218	1000	-	.	gene_id "MSTRG.41"; transcript_id "MSTRG.41.17"; exon_number "1";
chr1	StringTie	exon	1571299	1571488	1000	-	.	gene_id "MSTRG.41"; transcript_id "MSTRG.41.17"; exon_number "2";
chr1	StringTie	exon	1571695	1571843	1000	-	.	gene_id "MSTRG.41"; transcript_id "MSTRG.41.17"; exon_number "3";
chr1	StringTie	exon	1572044	1572160	1000	-	.	gene_id "MSTRG.41"; transcript_id "MSTRG.41.17"; exon_number "4";
chr1	StringTie	exon	1572259	1572366	1000	-	.	gene_id "MSTRG.41"; transcript_id "MSTRG.41.17"; exon_number "5";
chr1	StringTie	exon	1572443	1572564	1000	-	.	gene_id "MSTRG.41"; transcript_id "MSTRG.41.17"; exon_number "6";
chr1	StringTie	exon	1572770	1572875	1000	-	.	gene_id "MSTRG.41"; transcript_id "MSTRG.41.17"; exon_number "7";
chr1	StringTie	exon	1573124	1573245	1000	-	.	gene_id "MSTRG.41"; transcript_id "MSTRG.41.17"; exon_number "8";
chr1	StringTie	exon	1573862	1573952	1000	-	.	gene_id "MSTRG.41"; transcript_id "MSTRG.41.17"; exon_number "9";
chr1	StringTie	exon	1575638	1575813	1000	-	.	gene_id "MSTRG.41"; transcript_id "MSTRG.41.17"; exon_number "10";
chr1	StringTie	exon	1576409	1576474	1000	-	.	gene_id "MSTRG.41"; transcript_id "MSTRG.41.17"; exon_number "11";
chr1	StringTie	exon	1577023	1577084	1000	-	.	gene_id "MSTRG.41"; transcript_id "MSTRG.41.17"; exon_number "12";
chr1	StringTie	exon	1640304	1640391	1000	-	.	gene_id "MSTRG.41"; transcript_id "MSTRG.41.17"; exon_number "13";
chr1	StringTie	exon	1640477	1640572	1000	-	.	gene_id "MSTRG.41"; transcript_id "MSTRG.41.17"; exon_number "14";
chr1	StringTie	exon	1640918	1641079	1000	-	.	gene_id "MSTRG.41"; transcript_id "MSTRG.41.17"; exon_number "15";
chr1	StringTie	exon	1643703	1643839	1000	-	.	gene_id "MSTRG.41"; transcript_id "MSTRG.41.17"; exon_number "16";
chr1	StringTie	exon	1647785	1647917	1000	-	.	gene_id "MSTRG.41"; transcript_id "MSTRG.41.17"; exon_number "17";
chr1	StringTie	exon	1650797	1650894	1000	-	.	gene_id "MSTRG.41"; transcript_id "MSTRG.41.17"; exon_number "18";
chr1	StringTie	exon	1653035	1653150	1000	-	.	gene_id "MSTRG.41"; transcript_id "MSTRG.41.17"; exon_number "19";
chr1	StringTie	exon	1654147	1654270	1000	-	.	gene_id "MSTRG.41"; transcript_id "MSTRG.41.17"; exon_number "20";
chr1	StringTie	transcript	1580848	1655763	1000	-	.	gene_id "MSTRG.41"; transcript_id "MSTRG.41.18";
chr1	StringTie	exon	1580848	1581504	1000	-	.	gene_id "MSTRG.41"; transcript_id "MSTRG.41.18"; exon_number "1";
chr1	StringTie	exon	1586823	1586938	1000	-	.	gene_id "MSTRG.41"; transcript_id "MSTRG.41.18"; exon_number "2";
chr1	StringTie	exon	1588825	1588948	1000	-	.	gene_id "MSTRG.41"; transcript_id "MSTRG.41.18"; exon_number "3";
chr1	StringTie	exon	1590375	1590380	1000	-	.	gene_id "MSTRG.41"; transcript_id "MSTRG.41.18"; exon_number "4";
chr1	StringTie	exon	1653126	1653150	1000	-	.	gene_id "MSTRG.41"; transcript_id "MSTRG.41.18"; exon_number "5";
chr1	StringTie	exon	1654147	1654270	1000	-	.	gene_id "MSTRG.41"; transcript_id "MSTRG.41.18"; exon_number "6";
chr1	StringTie	exon	1655697	1655763	1000	-	.	gene_id "MSTRG.41"; transcript_id "MSTRG.41.18"; exon_number "7";
chr1	StringTie	transcript	1634175	1655763	1000	-	.	gene_id "MSTRG.41"; transcript_id "MSTRG.41.19";
chr1	StringTie	exon	1634175	1634438	1000	-	.	gene_id "MSTRG.41"; transcript_id "MSTRG.41.19"; exon_number "1";
chr1	StringTie	exon	1634519	1634708	1000	-	.	gene_id "MSTRG.41"; transcript_id "MSTRG.41.19"; exon_number "2";
chr1	StringTie	exon	1634915	1635063	1000	-	.	gene_id "MSTRG.41"; transcript_id "MSTRG.41.19"; exon_number "3";
chr1	StringTie	exon	1635263	1635379	1000	-	.	gene_id "MSTRG.41"; transcript_id "MSTRG.41.19"; exon_number "4";
chr1	StringTie	exon	1635478	1635585	1000	-	.	gene_id "MSTRG.41"; transcript_id "MSTRG.41.19"; exon_number "5";
chr1	StringTie	exon	1635662	1635783	1000	-	.	gene_id "MSTRG.41"; transcript_id "MSTRG.41.19"; exon_number "6";
chr1	StringTie	exon	1635989	1636094	1000	-	.	gene_id "MSTRG.41"; transcript_id "MSTRG.41.19"; exon_number "7";
chr1	StringTie	exon	1636343	1636464	1000	-	.	gene_id "MSTRG.41"; transcript_id "MSTRG.41.19"; exon_number "8";
chr1	StringTie	exon	1637081	1637171	1000	-	.	gene_id "MSTRG.41"; transcript_id "MSTRG.41.19"; exon_number "9";
chr1	StringTie	exon	1638848	1639023	1000	-	.	gene_id "MSTRG.41"; transcript_id "MSTRG.41.19"; exon_number "10";
chr1	StringTie	exon	1639619	1639684	1000	-	.	gene_id "MSTRG.41"; transcript_id "MSTRG.41.19"; exon_number "11";
chr1	StringTie	exon	1640233	1640391	1000	-	.	gene_id "MSTRG.41"; transcript_id "MSTRG.41.19"; exon_number "12";
chr1	StringTie	exon	1640477	1640572	1000	-	.	gene_id "MSTRG.41"; transcript_id "MSTRG.41.19"; exon_number "13";
chr1	StringTie	exon	1640957	1641079	1000	-	.	gene_id "MSTRG.41"; transcript_id "MSTRG.41.19"; exon_number "14";
chr1	StringTie	exon	1643703	1643839	1000	-	.	gene_id "MSTRG.41"; transcript_id "MSTRG.41.19"; exon_number "15";
chr1	StringTie	exon	1647785	1647917	1000	-	.	gene_id "MSTRG.41"; transcript_id "MSTRG.41.19"; exon_number "16";
chr1	StringTie	exon	1650767	1650894	1000	-	.	gene_id "MSTRG.41"; transcript_id "MSTRG.41.19"; exon_number "17";
chr1	StringTie	exon	1653035	1653150	1000	-	.	gene_id "MSTRG.41"; transcript_id "MSTRG.41.19"; exon_number "18";
chr1	StringTie	exon	1654147	1654270	1000	-	.	gene_id "MSTRG.41"; transcript_id "MSTRG.41.19"; exon_number "19";
chr1	StringTie	exon	1655697	1655763	1000	-	.	gene_id "MSTRG.41"; transcript_id "MSTRG.41.19"; exon_number "20";
chr1	StringTie	transcript	1634175	1654270	1000	-	.	gene_id "MSTRG.41"; transcript_id "MSTRG.41.20";
chr1	StringTie	exon	1634175	1634438	1000	-	.	gene_id "MSTRG.41"; transcript_id "MSTRG.41.20"; exon_number "1";
chr1	StringTie	exon	1634519	1634708	1000	-	.	gene_id "MSTRG.41"; transcript_id "MSTRG.41.20"; exon_number "2";
chr1	StringTie	exon	1634915	1635063	1000	-	.	gene_id "MSTRG.41"; transcript_id "MSTRG.41.20"; exon_number "3";
chr1	StringTie	exon	1635263	1635434	1000	-	.	gene_id "MSTRG.41"; transcript_id "MSTRG.41.20"; exon_number "4";
chr1	StringTie	exon	1635662	1635783	1000	-	.	gene_id "MSTRG.41"; transcript_id "MSTRG.41.20"; exon_number "5";
chr1	StringTie	exon	1635989	1636094	1000	-	.	gene_id "MSTRG.41"; transcript_id "MSTRG.41.20"; exon_number "6";
chr1	StringTie	exon	1636343	1636464	1000	-	.	gene_id "MSTRG.41"; transcript_id "MSTRG.41.20"; exon_number "7";
chr1	StringTie	exon	1637081	1637171	1000	-	.	gene_id "MSTRG.41"; transcript_id "MSTRG.41.20"; exon_number "8";
chr1	StringTie	exon	1638848	1639023	1000	-	.	gene_id "MSTRG.41"; transcript_id "MSTRG.41.20"; exon_number "9";
chr1	StringTie	exon	1639619	1639684	1000	-	.	gene_id "MSTRG.41"; transcript_id "MSTRG.41.20"; exon_number "10";
chr1	StringTie	exon	1640233	1640391	1000	-	.	gene_id "MSTRG.41"; transcript_id "MSTRG.41.20"; exon_number "11";
chr1	StringTie	exon	1640477	1640572	1000	-	.	gene_id "MSTRG.41"; transcript_id "MSTRG.41.20"; exon_number "12";
chr1	StringTie	exon	1640957	1641079	1000	-	.	gene_id "MSTRG.41"; transcript_id "MSTRG.41.20"; exon_number "13";
chr1	StringTie	exon	1643703	1643839	1000	-	.	gene_id "MSTRG.41"; transcript_id "MSTRG.41.20"; exon_number "14";
chr1	StringTie	exon	1647785	1647917	1000	-	.	gene_id "MSTRG.41"; transcript_id "MSTRG.41.20"; exon_number "15";
chr1	StringTie	exon	1650797	1650894	1000	-	.	gene_id "MSTRG.41"; transcript_id "MSTRG.41.20"; exon_number "16";
chr1	StringTie	exon	1653035	1653150	1000	-	.	gene_id "MSTRG.41"; transcript_id "MSTRG.41.20"; exon_number "17";
chr1	StringTie	exon	1654147	1654270	1000	-	.	gene_id "MSTRG.41"; transcript_id "MSTRG.41.20"; exon_number "18";
chr1	StringTie	transcript	1635307	1654270	1000	-	.	gene_id "MSTRG.41"; transcript_id "MSTRG.41.21";
chr1	StringTie	exon	1635307	1635379	1000	-	.	gene_id "MSTRG.41"; transcript_id "MSTRG.41.21"; exon_number "1";
chr1	StringTie	exon	1635478	1635585	1000	-	.	gene_id "MSTRG.41"; transcript_id "MSTRG.41.21"; exon_number "2";
chr1	StringTie	exon	1635662	1635783	1000	-	.	gene_id "MSTRG.41"; transcript_id "MSTRG.41.21"; exon_number "3";
chr1	StringTie	exon	1635989	1636094	1000	-	.	gene_id "MSTRG.41"; transcript_id "MSTRG.41.21"; exon_number "4";
chr1	StringTie	exon	1636215	1636464	1000	-	.	gene_id "MSTRG.41"; transcript_id "MSTRG.41.21"; exon_number "5";
chr1	StringTie	exon	1637081	1637171	1000	-	.	gene_id "MSTRG.41"; transcript_id "MSTRG.41.21"; exon_number "6";
chr1	StringTie	exon	1638848	1639023	1000	-	.	gene_id "MSTRG.41"; transcript_id "MSTRG.41.21"; exon_number "7";
chr1	StringTie	exon	1639619	1639684	1000	-	.	gene_id "MSTRG.41"; transcript_id "MSTRG.41.21"; exon_number "8";
chr1	StringTie	exon	1640233	1640391	1000	-	.	gene_id "MSTRG.41"; transcript_id "MSTRG.41.21"; exon_number "9";
chr1	StringTie	exon	1640477	1640572	1000	-	.	gene_id "MSTRG.41"; transcript_id "MSTRG.41.21"; exon_number "10";
chr1	StringTie	exon	1640957	1641079	1000	-	.	gene_id "MSTRG.41"; transcript_id "MSTRG.41.21"; exon_number "11";
chr1	StringTie	exon	1643703	1643839	1000	-	.	gene_id "MSTRG.41"; transcript_id "MSTRG.41.21"; exon_number "12";
chr1	StringTie	exon	1647785	1647917	1000	-	.	gene_id "MSTRG.41"; transcript_id "MSTRG.41.21"; exon_number "13";
chr1	StringTie	exon	1650767	1650894	1000	-	.	gene_id "MSTRG.41"; transcript_id "MSTRG.41.21"; exon_number "14";
chr1	StringTie	exon	1653035	1653150	1000	-	.	gene_id "MSTRG.41"; transcript_id "MSTRG.41.21"; exon_number "15";
chr1	StringTie	exon	1654147	1654270	1000	-	.	gene_id "MSTRG.41"; transcript_id "MSTRG.41.21"; exon_number "16";
chr1	StringTie	transcript	1592940	1661687	1000	-	.	gene_id "MSTRG.42"; transcript_id "MSTRG.42.1";
chr1	StringTie	exon	1592940	1594768	1000	-	.	gene_id "MSTRG.42"; transcript_id "MSTRG.42.1"; exon_number "1";
chr1	StringTie	exon	1660658	1661687	1000	-	.	gene_id "MSTRG.42"; transcript_id "MSTRG.42.1"; exon_number "2";
chr1	StringTie	transcript	1592940	1624549	1000	-	.	gene_id "MSTRG.42"; transcript_id "MSTRG.42.2";
chr1	StringTie	exon	1592940	1597458	1000	-	.	gene_id "MSTRG.42"; transcript_id "MSTRG.42.2"; exon_number "1";
chr1	StringTie	exon	1599766	1599911	1000	-	.	gene_id "MSTRG.42"; transcript_id "MSTRG.42.2"; exon_number "2";
chr1	StringTie	exon	1601103	1601175	1000	-	.	gene_id "MSTRG.42"; transcript_id "MSTRG.42.2"; exon_number "3";
chr1	StringTie	exon	1601537	1601590	1000	-	.	gene_id "MSTRG.42"; transcript_id "MSTRG.42.2"; exon_number "4";
chr1	StringTie	exon	1602948	1603068	1000	-	.	gene_id "MSTRG.42"; transcript_id "MSTRG.42.2"; exon_number "5";
chr1	StringTie	exon	1606902	1607029	1000	-	.	gene_id "MSTRG.42"; transcript_id "MSTRG.42.2"; exon_number "6";
chr1	StringTie	exon	1607503	1607638	1000	-	.	gene_id "MSTRG.42"; transcript_id "MSTRG.42.2"; exon_number "7";
chr1	StringTie	exon	1607817	1608285	1000	-	.	gene_id "MSTRG.42"; transcript_id "MSTRG.42.2"; exon_number "8";
chr1	StringTie	exon	1623888	1624549	1000	-	.	gene_id "MSTRG.42"; transcript_id "MSTRG.42.2"; exon_number "9";
chr1	StringTie	transcript	1592940	1677358	1000	-	.	gene_id "MSTRG.42"; transcript_id "MSTRG.42.3";
chr1	StringTie	exon	1592940	1597458	1000	-	.	gene_id "MSTRG.42"; transcript_id "MSTRG.42.3"; exon_number "1";
chr1	StringTie	exon	1599766	1599911	1000	-	.	gene_id "MSTRG.42"; transcript_id "MSTRG.42.3"; exon_number "2";
chr1	StringTie	exon	1601103	1601590	1000	-	.	gene_id "MSTRG.42"; transcript_id "MSTRG.42.3"; exon_number "3";
chr1	StringTie	exon	1602948	1603068	1000	-	.	gene_id "MSTRG.42"; transcript_id "MSTRG.42.3"; exon_number "4";
chr1	StringTie	exon	1606902	1607029	1000	-	.	gene_id "MSTRG.42"; transcript_id "MSTRG.42.3"; exon_number "5";
chr1	StringTie	exon	1607503	1607638	1000	-	.	gene_id "MSTRG.42"; transcript_id "MSTRG.42.3"; exon_number "6";
chr1	StringTie	exon	1607817	1608285	1000	-	.	gene_id "MSTRG.42"; transcript_id "MSTRG.42.3"; exon_number "7";
chr1	StringTie	exon	1677163	1677358	1000	-	.	gene_id "MSTRG.42"; transcript_id "MSTRG.42.3"; exon_number "8";
chr1	StringTie	transcript	1630061	1709909	1000	-	.	gene_id "MSTRG.43"; transcript_id "MSTRG.43.1";
chr1	StringTie	exon	1630061	1630332	1000	-	.	gene_id "MSTRG.43"; transcript_id "MSTRG.43.1"; exon_number "1";
chr1	StringTie	exon	1682844	1684499	1000	-	.	gene_id "MSTRG.43"; transcript_id "MSTRG.43.1"; exon_number "2";
chr1	StringTie	exon	1685006	1685088	1000	-	.	gene_id "MSTRG.43"; transcript_id "MSTRG.43.1"; exon_number "3";
chr1	StringTie	exon	1685490	1685647	1000	-	.	gene_id "MSTRG.43"; transcript_id "MSTRG.43.1"; exon_number "4";
chr1	StringTie	exon	1685723	1685822	1000	-	.	gene_id "MSTRG.43"; transcript_id "MSTRG.43.1"; exon_number "5";
chr1	StringTie	exon	1685983	1686137	1000	-	.	gene_id "MSTRG.43"; transcript_id "MSTRG.43.1"; exon_number "6";
chr1	StringTie	exon	1686813	1686915	1000	-	.	gene_id "MSTRG.43"; transcript_id "MSTRG.43.1"; exon_number "7";
chr1	StringTie	exon	1687697	1687782	1000	-	.	gene_id "MSTRG.43"; transcript_id "MSTRG.43.1"; exon_number "8";
chr1	StringTie	exon	1687942	1688047	1000	-	.	gene_id "MSTRG.43"; transcript_id "MSTRG.43.1"; exon_number "9";
chr1	StringTie	exon	1688620	1688749	1000	-	.	gene_id "MSTRG.43"; transcript_id "MSTRG.43.1"; exon_number "10";
chr1	StringTie	exon	1693391	1693474	1000	-	.	gene_id "MSTRG.43"; transcript_id "MSTRG.43.1"; exon_number "11";
chr1	StringTie	exon	1696667	1696885	1000	-	.	gene_id "MSTRG.43"; transcript_id "MSTRG.43.1"; exon_number "12";
chr1	StringTie	exon	1709728	1709909	1000	-	.	gene_id "MSTRG.43"; transcript_id "MSTRG.43.1"; exon_number "13";
chr1	StringTie	transcript	1630061	1709858	1000	-	.	gene_id "MSTRG.43"; transcript_id "MSTRG.43.2";
chr1	StringTie	exon	1630061	1630343	1000	-	.	gene_id "MSTRG.43"; transcript_id "MSTRG.43.2"; exon_number "1";
chr1	StringTie	exon	1682829	1684499	1000	-	.	gene_id "MSTRG.43"; transcript_id "MSTRG.43.2"; exon_number "2";
chr1	StringTie	exon	1685006	1685088	1000	-	.	gene_id "MSTRG.43"; transcript_id "MSTRG.43.2"; exon_number "3";
chr1	StringTie	exon	1685490	1685647	1000	-	.	gene_id "MSTRG.43"; transcript_id "MSTRG.43.2"; exon_number "4";
chr1	StringTie	exon	1685723	1685822	1000	-	.	gene_id "MSTRG.43"; transcript_id "MSTRG.43.2"; exon_number "5";
chr1	StringTie	exon	1685983	1686137	1000	-	.	gene_id "MSTRG.43"; transcript_id "MSTRG.43.2"; exon_number "6";
chr1	StringTie	exon	1686813	1686915	1000	-	.	gene_id "MSTRG.43"; transcript_id "MSTRG.43.2"; exon_number "7";
chr1	StringTie	exon	1687697	1687782	1000	-	.	gene_id "MSTRG.43"; transcript_id "MSTRG.43.2"; exon_number "8";
chr1	StringTie	exon	1687942	1688047	1000	-	.	gene_id "MSTRG.43"; transcript_id "MSTRG.43.2"; exon_number "9";
chr1	StringTie	exon	1688620	1688749	1000	-	.	gene_id "MSTRG.43"; transcript_id "MSTRG.43.2"; exon_number "10";
chr1	StringTie	exon	1693391	1693474	1000	-	.	gene_id "MSTRG.43"; transcript_id "MSTRG.43.2"; exon_number "11";
chr1	StringTie	exon	1696667	1696885	1000	-	.	gene_id "MSTRG.43"; transcript_id "MSTRG.43.2"; exon_number "12";
chr1	StringTie	exon	1709728	1709858	1000	-	.	gene_id "MSTRG.43"; transcript_id "MSTRG.43.2"; exon_number "13";
chr1	StringTie	transcript	1630061	1709858	1000	-	.	gene_id "MSTRG.43"; transcript_id "MSTRG.43.3";
chr1	StringTie	exon	1630061	1630871	1000	-	.	gene_id "MSTRG.43"; transcript_id "MSTRG.43.3"; exon_number "1";
chr1	StringTie	exon	1683442	1684499	1000	-	.	gene_id "MSTRG.43"; transcript_id "MSTRG.43.3"; exon_number "2";
chr1	StringTie	exon	1685006	1685088	1000	-	.	gene_id "MSTRG.43"; transcript_id "MSTRG.43.3"; exon_number "3";
chr1	StringTie	exon	1685490	1685647	1000	-	.	gene_id "MSTRG.43"; transcript_id "MSTRG.43.3"; exon_number "4";
chr1	StringTie	exon	1685723	1685822	1000	-	.	gene_id "MSTRG.43"; transcript_id "MSTRG.43.3"; exon_number "5";
chr1	StringTie	exon	1685983	1686137	1000	-	.	gene_id "MSTRG.43"; transcript_id "MSTRG.43.3"; exon_number "6";
chr1	StringTie	exon	1686813	1686915	1000	-	.	gene_id "MSTRG.43"; transcript_id "MSTRG.43.3"; exon_number "7";
chr1	StringTie	exon	1687697	1687782	1000	-	.	gene_id "MSTRG.43"; transcript_id "MSTRG.43.3"; exon_number "8";
chr1	StringTie	exon	1687942	1688047	1000	-	.	gene_id "MSTRG.43"; transcript_id "MSTRG.43.3"; exon_number "9";
chr1	StringTie	exon	1688620	1688749	1000	-	.	gene_id "MSTRG.43"; transcript_id "MSTRG.43.3"; exon_number "10";
chr1	StringTie	exon	1693391	1693474	1000	-	.	gene_id "MSTRG.43"; transcript_id "MSTRG.43.3"; exon_number "11";
chr1	StringTie	exon	1696667	1696885	1000	-	.	gene_id "MSTRG.43"; transcript_id "MSTRG.43.3"; exon_number "12";
chr1	StringTie	exon	1709728	1709858	1000	-	.	gene_id "MSTRG.43"; transcript_id "MSTRG.43.3"; exon_number "13";
chr1	StringTie	transcript	1655763	1663343	1000	+	.	gene_id "MSTRG.44"; transcript_id "MSTRG.44.1";
chr1	StringTie	exon	1655763	1656202	1000	+	.	gene_id "MSTRG.44"; transcript_id "MSTRG.44.1"; exon_number "1";
chr1	StringTie	exon	1659677	1663343	1000	+	.	gene_id "MSTRG.44"; transcript_id "MSTRG.44.1"; exon_number "2";
chr1	StringTie	transcript	1656054	1663683	1000	+	.	gene_id "MSTRG.44"; transcript_id "MSTRG.44.2";
chr1	StringTie	exon	1656054	1656202	1000	+	.	gene_id "MSTRG.44"; transcript_id "MSTRG.44.2"; exon_number "1";
chr1	StringTie	exon	1661685	1663683	1000	+	.	gene_id "MSTRG.44"; transcript_id "MSTRG.44.2"; exon_number "2";
chr1	StringTie	transcript	1716729	1911982	1000	-	.	gene_id "MSTRG.45"; transcript_id "MSTRG.45.1";
chr1	StringTie	exon	1716729	1718492	1000	-	.	gene_id "MSTRG.45"; transcript_id "MSTRG.45.1"; exon_number "1";
chr1	StringTie	exon	1718761	1718876	1000	-	.	gene_id "MSTRG.45"; transcript_id "MSTRG.45.1"; exon_number "2";
chr1	StringTie	exon	1720492	1720708	1000	-	.	gene_id "MSTRG.45"; transcript_id "MSTRG.45.1"; exon_number "3";
chr1	StringTie	exon	1721834	1722035	1000	-	.	gene_id "MSTRG.45"; transcript_id "MSTRG.45.1"; exon_number "4";
chr1	StringTie	exon	1724684	1724750	1000	-	.	gene_id "MSTRG.45"; transcript_id "MSTRG.45.1"; exon_number "5";
chr1	StringTie	exon	1735858	1736020	1000	-	.	gene_id "MSTRG.45"; transcript_id "MSTRG.45.1"; exon_number "6";
chr1	StringTie	exon	1737914	1737977	1000	-	.	gene_id "MSTRG.45"; transcript_id "MSTRG.45.1"; exon_number "7";
chr1	StringTie	exon	1747195	1747301	1000	-	.	gene_id "MSTRG.45"; transcript_id "MSTRG.45.1"; exon_number "8";
chr1	StringTie	exon	1749276	1749314	1000	-	.	gene_id "MSTRG.45"; transcript_id "MSTRG.45.1"; exon_number "9";
chr1	StringTie	exon	1756836	1756938	1000	-	.	gene_id "MSTRG.45"; transcript_id "MSTRG.45.1"; exon_number "10";
chr1	StringTie	exon	1770629	1770677	1000	-	.	gene_id "MSTRG.45"; transcript_id "MSTRG.45.1"; exon_number "11";
chr1	StringTie	exon	1822259	1822338	1000	-	.	gene_id "MSTRG.45"; transcript_id "MSTRG.45.1"; exon_number "12";
chr1	StringTie	exon	1911967	1911982	1000	-	.	gene_id "MSTRG.45"; transcript_id "MSTRG.45.1"; exon_number "13";
chr1	StringTie	transcript	1716729	1822405	1000	-	.	gene_id "MSTRG.45"; transcript_id "MSTRG.45.2";
chr1	StringTie	exon	1716729	1718492	1000	-	.	gene_id "MSTRG.45"; transcript_id "MSTRG.45.2"; exon_number "1";
chr1	StringTie	exon	1718761	1718876	1000	-	.	gene_id "MSTRG.45"; transcript_id "MSTRG.45.2"; exon_number "2";
chr1	StringTie	exon	1720492	1720708	1000	-	.	gene_id "MSTRG.45"; transcript_id "MSTRG.45.2"; exon_number "3";
chr1	StringTie	exon	1721834	1722035	1000	-	.	gene_id "MSTRG.45"; transcript_id "MSTRG.45.2"; exon_number "4";
chr1	StringTie	exon	1724684	1724750	1000	-	.	gene_id "MSTRG.45"; transcript_id "MSTRG.45.2"; exon_number "5";
chr1	StringTie	exon	1735858	1736020	1000	-	.	gene_id "MSTRG.45"; transcript_id "MSTRG.45.2"; exon_number "6";
chr1	StringTie	exon	1737914	1737977	1000	-	.	gene_id "MSTRG.45"; transcript_id "MSTRG.45.2"; exon_number "7";
chr1	StringTie	exon	1747195	1747301	1000	-	.	gene_id "MSTRG.45"; transcript_id "MSTRG.45.2"; exon_number "8";
chr1	StringTie	exon	1749276	1749314	1000	-	.	gene_id "MSTRG.45"; transcript_id "MSTRG.45.2"; exon_number "9";
chr1	StringTie	exon	1756836	1756938	1000	-	.	gene_id "MSTRG.45"; transcript_id "MSTRG.45.2"; exon_number "10";
chr1	StringTie	exon	1822259	1822405	1000	-	.	gene_id "MSTRG.45"; transcript_id "MSTRG.45.2"; exon_number "11";
chr1	StringTie	transcript	1716729	1822405	1000	-	.	gene_id "MSTRG.45"; transcript_id "MSTRG.45.3";
chr1	StringTie	exon	1716729	1718492	1000	-	.	gene_id "MSTRG.45"; transcript_id "MSTRG.45.3"; exon_number "1";
chr1	StringTie	exon	1718761	1718876	1000	-	.	gene_id "MSTRG.45"; transcript_id "MSTRG.45.3"; exon_number "2";
chr1	StringTie	exon	1720492	1720708	1000	-	.	gene_id "MSTRG.45"; transcript_id "MSTRG.45.3"; exon_number "3";
chr1	StringTie	exon	1721834	1722035	1000	-	.	gene_id "MSTRG.45"; transcript_id "MSTRG.45.3"; exon_number "4";
chr1	StringTie	exon	1724684	1724750	1000	-	.	gene_id "MSTRG.45"; transcript_id "MSTRG.45.3"; exon_number "5";
chr1	StringTie	exon	1735858	1736020	1000	-	.	gene_id "MSTRG.45"; transcript_id "MSTRG.45.3"; exon_number "6";
chr1	StringTie	exon	1737914	1737977	1000	-	.	gene_id "MSTRG.45"; transcript_id "MSTRG.45.3"; exon_number "7";
chr1	StringTie	exon	1747195	1747301	1000	-	.	gene_id "MSTRG.45"; transcript_id "MSTRG.45.3"; exon_number "8";
chr1	StringTie	exon	1749276	1749314	1000	-	.	gene_id "MSTRG.45"; transcript_id "MSTRG.45.3"; exon_number "9";
chr1	StringTie	exon	1756836	1756938	1000	-	.	gene_id "MSTRG.45"; transcript_id "MSTRG.45.3"; exon_number "10";
chr1	StringTie	exon	1770629	1770677	1000	-	.	gene_id "MSTRG.45"; transcript_id "MSTRG.45.3"; exon_number "11";
chr1	StringTie	exon	1784009	1784119	1000	-	.	gene_id "MSTRG.45"; transcript_id "MSTRG.45.3"; exon_number "12";
chr1	StringTie	exon	1822259	1822405	1000	-	.	gene_id "MSTRG.45"; transcript_id "MSTRG.45.3"; exon_number "13";
chr1	StringTie	transcript	1981875	2066880	1000	+	.	gene_id "MSTRG.46"; transcript_id "MSTRG.46.1";
chr1	StringTie	exon	1981875	1982140	1000	+	.	gene_id "MSTRG.46"; transcript_id "MSTRG.46.1"; exon_number "1";
chr1	StringTie	exon	2066701	2066880	1000	+	.	gene_id "MSTRG.46"; transcript_id "MSTRG.46.1"; exon_number "2";
chr1	StringTie	transcript	1986879	2116138	1000	+	.	gene_id "MSTRG.46"; transcript_id "MSTRG.46.2";
chr1	StringTie	exon	1986879	1988012	1000	+	.	gene_id "MSTRG.46"; transcript_id "MSTRG.46.2"; exon_number "1";
chr1	StringTie	exon	1990980	1991030	1000	+	.	gene_id "MSTRG.46"; transcript_id "MSTRG.46.2"; exon_number "2";
chr1	StringTie	exon	2066701	2066786	1000	+	.	gene_id "MSTRG.46"; transcript_id "MSTRG.46.2"; exon_number "3";
chr1	StringTie	exon	2075649	2075780	1000	+	.	gene_id "MSTRG.46"; transcript_id "MSTRG.46.2"; exon_number "4";
chr1	StringTie	exon	2077466	2077547	1000	+	.	gene_id "MSTRG.46"; transcript_id "MSTRG.46.2"; exon_number "5";
chr1	StringTie	exon	2080311	2080363	1000	+	.	gene_id "MSTRG.46"; transcript_id "MSTRG.46.2"; exon_number "6";
chr1	StringTie	exon	2082229	2082417	1000	+	.	gene_id "MSTRG.46"; transcript_id "MSTRG.46.2"; exon_number "7";
chr1	StringTie	exon	2087434	2087531	1000	+	.	gene_id "MSTRG.46"; transcript_id "MSTRG.46.2"; exon_number "8";
chr1	StringTie	exon	2100957	2101043	1000	+	.	gene_id "MSTRG.46"; transcript_id "MSTRG.46.2"; exon_number "9";
chr1	StringTie	exon	2103494	2103629	1000	+	.	gene_id "MSTRG.46"; transcript_id "MSTRG.46.2"; exon_number "10";
chr1	StringTie	exon	2103740	2103827	1000	+	.	gene_id "MSTRG.46"; transcript_id "MSTRG.46.2"; exon_number "11";
chr1	StringTie	exon	2105336	2105455	1000	+	.	gene_id "MSTRG.46"; transcript_id "MSTRG.46.2"; exon_number "12";
chr1	StringTie	exon	2106193	2106272	1000	+	.	gene_id "MSTRG.46"; transcript_id "MSTRG.46.2"; exon_number "13";
chr1	StringTie	exon	2106663	2106752	1000	+	.	gene_id "MSTRG.46"; transcript_id "MSTRG.46.2"; exon_number "14";
chr1	StringTie	exon	2116022	2116138	1000	+	.	gene_id "MSTRG.46"; transcript_id "MSTRG.46.2"; exon_number "15";
chr1	StringTie	transcript	1986879	2116138	1000	+	.	gene_id "MSTRG.46"; transcript_id "MSTRG.46.3";
chr1	StringTie	exon	1986879	1988012	1000	+	.	gene_id "MSTRG.46"; transcript_id "MSTRG.46.3"; exon_number "1";
chr1	StringTie	exon	1990980	1991030	1000	+	.	gene_id "MSTRG.46"; transcript_id "MSTRG.46.3"; exon_number "2";
chr1	StringTie	exon	2066701	2066786	1000	+	.	gene_id "MSTRG.46"; transcript_id "MSTRG.46.3"; exon_number "3";
chr1	StringTie	exon	2077466	2077547	1000	+	.	gene_id "MSTRG.46"; transcript_id "MSTRG.46.3"; exon_number "4";
chr1	StringTie	exon	2080311	2080363	1000	+	.	gene_id "MSTRG.46"; transcript_id "MSTRG.46.3"; exon_number "5";
chr1	StringTie	exon	2082229	2082417	1000	+	.	gene_id "MSTRG.46"; transcript_id "MSTRG.46.3"; exon_number "6";
chr1	StringTie	exon	2087434	2087531	1000	+	.	gene_id "MSTRG.46"; transcript_id "MSTRG.46.3"; exon_number "7";
chr1	StringTie	exon	2100957	2101043	1000	+	.	gene_id "MSTRG.46"; transcript_id "MSTRG.46.3"; exon_number "8";
chr1	StringTie	exon	2103494	2103629	1000	+	.	gene_id "MSTRG.46"; transcript_id "MSTRG.46.3"; exon_number "9";
chr1	StringTie	exon	2103740	2103827	1000	+	.	gene_id "MSTRG.46"; transcript_id "MSTRG.46.3"; exon_number "10";
chr1	StringTie	exon	2105336	2105455	1000	+	.	gene_id "MSTRG.46"; transcript_id "MSTRG.46.3"; exon_number "11";
chr1	StringTie	exon	2106193	2106272	1000	+	.	gene_id "MSTRG.46"; transcript_id "MSTRG.46.3"; exon_number "12";
chr1	StringTie	exon	2106663	2106752	1000	+	.	gene_id "MSTRG.46"; transcript_id "MSTRG.46.3"; exon_number "13";
chr1	StringTie	exon	2116022	2116138	1000	+	.	gene_id "MSTRG.46"; transcript_id "MSTRG.46.3"; exon_number "14";
chr1	StringTie	transcript	2076778	2116138	1000	+	.	gene_id "MSTRG.46"; transcript_id "MSTRG.46.4";
chr1	StringTie	exon	2076778	2076950	1000	+	.	gene_id "MSTRG.46"; transcript_id "MSTRG.46.4"; exon_number "1";
chr1	StringTie	exon	2077466	2077547	1000	+	.	gene_id "MSTRG.46"; transcript_id "MSTRG.46.4"; exon_number "2";
chr1	StringTie	exon	2080311	2080363	1000	+	.	gene_id "MSTRG.46"; transcript_id "MSTRG.46.4"; exon_number "3";
chr1	StringTie	exon	2082229	2082417	1000	+	.	gene_id "MSTRG.46"; transcript_id "MSTRG.46.4"; exon_number "4";
chr1	StringTie	exon	2087434	2087531	1000	+	.	gene_id "MSTRG.46"; transcript_id "MSTRG.46.4"; exon_number "5";
chr1	StringTie	exon	2100957	2101043	1000	+	.	gene_id "MSTRG.46"; transcript_id "MSTRG.46.4"; exon_number "6";
chr1	StringTie	exon	2103494	2103629	1000	+	.	gene_id "MSTRG.46"; transcript_id "MSTRG.46.4"; exon_number "7";
chr1	StringTie	exon	2103740	2103827	1000	+	.	gene_id "MSTRG.46"; transcript_id "MSTRG.46.4"; exon_number "8";
chr1	StringTie	exon	2105336	2105455	1000	+	.	gene_id "MSTRG.46"; transcript_id "MSTRG.46.4"; exon_number "9";
chr1	StringTie	exon	2106193	2106272	1000	+	.	gene_id "MSTRG.46"; transcript_id "MSTRG.46.4"; exon_number "10";
chr1	StringTie	exon	2106663	2106752	1000	+	.	gene_id "MSTRG.46"; transcript_id "MSTRG.46.4"; exon_number "11";
chr1	StringTie	exon	2116022	2116138	1000	+	.	gene_id "MSTRG.46"; transcript_id "MSTRG.46.4"; exon_number "12";
chr1	StringTie	transcript	2113233	2115492	1000	-	.	gene_id "MSTRG.47"; transcript_id "MSTRG.47.1";
chr1	StringTie	exon	2113233	2115492	1000	-	.	gene_id "MSTRG.47"; transcript_id "MSTRG.47.1"; exon_number "1";
chr1	StringTie	transcript	2115917	2126213	1000	-	.	gene_id "MSTRG.48"; transcript_id "MSTRG.48.1";
chr1	StringTie	exon	2115917	2116952	1000	-	.	gene_id "MSTRG.48"; transcript_id "MSTRG.48.1"; exon_number "1";
chr1	StringTie	exon	2117443	2117688	1000	-	.	gene_id "MSTRG.48"; transcript_id "MSTRG.48.1"; exon_number "2";
chr1	StringTie	exon	2118277	2118645	1000	-	.	gene_id "MSTRG.48"; transcript_id "MSTRG.48.1"; exon_number "3";
chr1	StringTie	exon	2121152	2121220	1000	-	.	gene_id "MSTRG.48"; transcript_id "MSTRG.48.1"; exon_number "4";
chr1	StringTie	exon	2124284	2124414	1000	-	.	gene_id "MSTRG.48"; transcript_id "MSTRG.48.1"; exon_number "5";
chr1	StringTie	exon	2125078	2125349	1000	-	.	gene_id "MSTRG.48"; transcript_id "MSTRG.48.1"; exon_number "6";
chr1	StringTie	exon	2125437	2125572	1000	-	.	gene_id "MSTRG.48"; transcript_id "MSTRG.48.1"; exon_number "7";
chr1	StringTie	exon	2126127	2126213	1000	-	.	gene_id "MSTRG.48"; transcript_id "MSTRG.48.1"; exon_number "8";
chr1	StringTie	transcript	2120987	2126213	1000	-	.	gene_id "MSTRG.48"; transcript_id "MSTRG.48.2";
chr1	StringTie	exon	2120987	2121220	1000	-	.	gene_id "MSTRG.48"; transcript_id "MSTRG.48.2"; exon_number "1";
chr1	StringTie	exon	2125078	2125349	1000	-	.	gene_id "MSTRG.48"; transcript_id "MSTRG.48.2"; exon_number "2";
chr1	StringTie	exon	2125437	2125572	1000	-	.	gene_id "MSTRG.48"; transcript_id "MSTRG.48.2"; exon_number "3";
chr1	StringTie	exon	2126127	2126213	1000	-	.	gene_id "MSTRG.48"; transcript_id "MSTRG.48.2"; exon_number "4";
chr1	StringTie	transcript	2121237	2123179	1000	+	.	gene_id "MSTRG.49"; transcript_id "MSTRG.49.1";
chr1	StringTie	exon	2121237	2123179	1000	+	.	gene_id "MSTRG.49"; transcript_id "MSTRG.49.1"; exon_number "1";
chr1	StringTie	transcript	2160134	2241558	1000	+	.	gene_id "MSTRG.50"; transcript_id "MSTRG.50.1";
chr1	StringTie	exon	2160134	2161174	1000	+	.	gene_id "MSTRG.50"; transcript_id "MSTRG.50.1"; exon_number "1";
chr1	StringTie	exon	2234417	2234542	1000	+	.	gene_id "MSTRG.50"; transcript_id "MSTRG.50.1"; exon_number "2";
chr1	StringTie	exon	2234724	2234839	1000	+	.	gene_id "MSTRG.50"; transcript_id "MSTRG.50.1"; exon_number "3";
chr1	StringTie	exon	2235279	2235541	1000	+	.	gene_id "MSTRG.50"; transcript_id "MSTRG.50.1"; exon_number "4";
chr1	StringTie	exon	2235732	2236024	1000	+	.	gene_id "MSTRG.50"; transcript_id "MSTRG.50.1"; exon_number "5";
chr1	StringTie	exon	2237459	2237689	1000	+	.	gene_id "MSTRG.50"; transcript_id "MSTRG.50.1"; exon_number "6";
chr1	StringTie	exon	2238016	2241558	1000	+	.	gene_id "MSTRG.50"; transcript_id "MSTRG.50.1"; exon_number "7";
chr1	StringTie	transcript	2160161	2241558	1000	+	.	gene_id "MSTRG.50"; transcript_id "MSTRG.50.2";
chr1	StringTie	exon	2160161	2161174	1000	+	.	gene_id "MSTRG.50"; transcript_id "MSTRG.50.2"; exon_number "1";
chr1	StringTie	exon	2234417	2234542	1000	+	.	gene_id "MSTRG.50"; transcript_id "MSTRG.50.2"; exon_number "2";
chr1	StringTie	exon	2234724	2234839	1000	+	.	gene_id "MSTRG.50"; transcript_id "MSTRG.50.2"; exon_number "3";
chr1	StringTie	exon	2235279	2235547	1000	+	.	gene_id "MSTRG.50"; transcript_id "MSTRG.50.2"; exon_number "4";
chr1	StringTie	exon	2235732	2236024	1000	+	.	gene_id "MSTRG.50"; transcript_id "MSTRG.50.2"; exon_number "5";
chr1	StringTie	exon	2237459	2237689	1000	+	.	gene_id "MSTRG.50"; transcript_id "MSTRG.50.2"; exon_number "6";
chr1	StringTie	exon	2238016	2241558	1000	+	.	gene_id "MSTRG.50"; transcript_id "MSTRG.50.2"; exon_number "7";
chr1	StringTie	transcript	2323272	2336883	1000	+	.	gene_id "MSTRG.51"; transcript_id "MSTRG.51.1";
chr1	StringTie	exon	2323272	2323397	1000	+	.	gene_id "MSTRG.51"; transcript_id "MSTRG.51.1"; exon_number "1";
chr1	StringTie	exon	2327223	2327310	1000	+	.	gene_id "MSTRG.51"; transcript_id "MSTRG.51.1"; exon_number "2";
chr1	StringTie	exon	2328555	2328659	1000	+	.	gene_id "MSTRG.51"; transcript_id "MSTRG.51.1"; exon_number "3";
chr1	StringTie	exon	2330854	2330953	1000	+	.	gene_id "MSTRG.51"; transcript_id "MSTRG.51.1"; exon_number "4";
chr1	StringTie	exon	2332296	2332374	1000	+	.	gene_id "MSTRG.51"; transcript_id "MSTRG.51.1"; exon_number "5";
chr1	StringTie	exon	2333646	2333781	1000	+	.	gene_id "MSTRG.51"; transcript_id "MSTRG.51.1"; exon_number "6";
chr1	StringTie	exon	2334474	2336883	1000	+	.	gene_id "MSTRG.51"; transcript_id "MSTRG.51.1"; exon_number "7";
chr1	StringTie	transcript	2323279	2335188	1000	+	.	gene_id "MSTRG.51"; transcript_id "MSTRG.51.2";
chr1	StringTie	exon	2323279	2323397	1000	+	.	gene_id "MSTRG.51"; transcript_id "MSTRG.51.2"; exon_number "1";
chr1	StringTie	exon	2327223	2327310	1000	+	.	gene_id "MSTRG.51"; transcript_id "MSTRG.51.2"; exon_number "2";
chr1	StringTie	exon	2328555	2328659	1000	+	.	gene_id "MSTRG.51"; transcript_id "MSTRG.51.2"; exon_number "3";
chr1	StringTie	exon	2332296	2332374	1000	+	.	gene_id "MSTRG.51"; transcript_id "MSTRG.51.2"; exon_number "4";
chr1	StringTie	exon	2333646	2333781	1000	+	.	gene_id "MSTRG.51"; transcript_id "MSTRG.51.2"; exon_number "5";
chr1	StringTie	exon	2334474	2335188	1000	+	.	gene_id "MSTRG.51"; transcript_id "MSTRG.51.2"; exon_number "6";
chr1	StringTie	transcript	2323329	2334655	1000	+	.	gene_id "MSTRG.51"; transcript_id "MSTRG.51.3";
chr1	StringTie	exon	2323329	2323397	1000	+	.	gene_id "MSTRG.51"; transcript_id "MSTRG.51.3"; exon_number "1";
chr1	StringTie	exon	2324709	2324794	1000	+	.	gene_id "MSTRG.51"; transcript_id "MSTRG.51.3"; exon_number "2";
chr1	StringTie	exon	2327223	2327310	1000	+	.	gene_id "MSTRG.51"; transcript_id "MSTRG.51.3"; exon_number "3";
chr1	StringTie	exon	2328555	2328659	1000	+	.	gene_id "MSTRG.51"; transcript_id "MSTRG.51.3"; exon_number "4";
chr1	StringTie	exon	2330854	2330953	1000	+	.	gene_id "MSTRG.51"; transcript_id "MSTRG.51.3"; exon_number "5";
chr1	StringTie	exon	2332296	2332374	1000	+	.	gene_id "MSTRG.51"; transcript_id "MSTRG.51.3"; exon_number "6";
chr1	StringTie	exon	2333646	2333781	1000	+	.	gene_id "MSTRG.51"; transcript_id "MSTRG.51.3"; exon_number "7";
chr1	StringTie	exon	2334474	2334655	1000	+	.	gene_id "MSTRG.51"; transcript_id "MSTRG.51.3"; exon_number "8";
chr1	StringTie	transcript	2323329	2333764	1000	+	.	gene_id "MSTRG.51"; transcript_id "MSTRG.51.4";
chr1	StringTie	exon	2323329	2323397	1000	+	.	gene_id "MSTRG.51"; transcript_id "MSTRG.51.4"; exon_number "1";
chr1	StringTie	exon	2324647	2326167	1000	+	.	gene_id "MSTRG.51"; transcript_id "MSTRG.51.4"; exon_number "2";
chr1	StringTie	exon	2327223	2327310	1000	+	.	gene_id "MSTRG.51"; transcript_id "MSTRG.51.4"; exon_number "3";
chr1	StringTie	exon	2328555	2328659	1000	+	.	gene_id "MSTRG.51"; transcript_id "MSTRG.51.4"; exon_number "4";
chr1	StringTie	exon	2330854	2330953	1000	+	.	gene_id "MSTRG.51"; transcript_id "MSTRG.51.4"; exon_number "5";
chr1	StringTie	exon	2332296	2332374	1000	+	.	gene_id "MSTRG.51"; transcript_id "MSTRG.51.4"; exon_number "6";
chr1	StringTie	exon	2333646	2333764	1000	+	.	gene_id "MSTRG.51"; transcript_id "MSTRG.51.4"; exon_number "7";
chr1	StringTie	transcript	2323329	2333764	1000	+	.	gene_id "MSTRG.51"; transcript_id "MSTRG.51.5";
chr1	StringTie	exon	2323329	2323397	1000	+	.	gene_id "MSTRG.51"; transcript_id "MSTRG.51.5"; exon_number "1";
chr1	StringTie	exon	2324647	2324794	1000	+	.	gene_id "MSTRG.51"; transcript_id "MSTRG.51.5"; exon_number "2";
chr1	StringTie	exon	2327223	2327310	1000	+	.	gene_id "MSTRG.51"; transcript_id "MSTRG.51.5"; exon_number "3";
chr1	StringTie	exon	2328555	2328659	1000	+	.	gene_id "MSTRG.51"; transcript_id "MSTRG.51.5"; exon_number "4";
chr1	StringTie	exon	2330854	2330953	1000	+	.	gene_id "MSTRG.51"; transcript_id "MSTRG.51.5"; exon_number "5";
chr1	StringTie	exon	2332296	2332374	1000	+	.	gene_id "MSTRG.51"; transcript_id "MSTRG.51.5"; exon_number "6";
chr1	StringTie	exon	2333646	2333764	1000	+	.	gene_id "MSTRG.51"; transcript_id "MSTRG.51.5"; exon_number "7";
chr1	StringTie	transcript	2323329	2333764	1000	+	.	gene_id "MSTRG.51"; transcript_id "MSTRG.51.6";
chr1	StringTie	exon	2323329	2323397	1000	+	.	gene_id "MSTRG.51"; transcript_id "MSTRG.51.6"; exon_number "1";
chr1	StringTie	exon	2326086	2326167	1000	+	.	gene_id "MSTRG.51"; transcript_id "MSTRG.51.6"; exon_number "2";
chr1	StringTie	exon	2327223	2327310	1000	+	.	gene_id "MSTRG.51"; transcript_id "MSTRG.51.6"; exon_number "3";
chr1	StringTie	exon	2328555	2328659	1000	+	.	gene_id "MSTRG.51"; transcript_id "MSTRG.51.6"; exon_number "4";
chr1	StringTie	exon	2330854	2330953	1000	+	.	gene_id "MSTRG.51"; transcript_id "MSTRG.51.6"; exon_number "5";
chr1	StringTie	exon	2332296	2332374	1000	+	.	gene_id "MSTRG.51"; transcript_id "MSTRG.51.6"; exon_number "6";
chr1	StringTie	exon	2333646	2333764	1000	+	.	gene_id "MSTRG.51"; transcript_id "MSTRG.51.6"; exon_number "7";
chr1	StringTie	transcript	2323675	2333764	1000	+	.	gene_id "MSTRG.51"; transcript_id "MSTRG.51.7";
chr1	StringTie	exon	2323675	2324794	1000	+	.	gene_id "MSTRG.51"; transcript_id "MSTRG.51.7"; exon_number "1";
chr1	StringTie	exon	2326086	2326167	1000	+	.	gene_id "MSTRG.51"; transcript_id "MSTRG.51.7"; exon_number "2";
chr1	StringTie	exon	2327223	2327310	1000	+	.	gene_id "MSTRG.51"; transcript_id "MSTRG.51.7"; exon_number "3";
chr1	StringTie	exon	2328555	2328659	1000	+	.	gene_id "MSTRG.51"; transcript_id "MSTRG.51.7"; exon_number "4";
chr1	StringTie	exon	2330854	2330953	1000	+	.	gene_id "MSTRG.51"; transcript_id "MSTRG.51.7"; exon_number "5";
chr1	StringTie	exon	2332296	2332374	1000	+	.	gene_id "MSTRG.51"; transcript_id "MSTRG.51.7"; exon_number "6";
chr1	StringTie	exon	2333646	2333764	1000	+	.	gene_id "MSTRG.51"; transcript_id "MSTRG.51.7"; exon_number "7";
chr1	StringTie	transcript	2336258	2344010	1000	-	.	gene_id "MSTRG.52"; transcript_id "MSTRG.52.1";
chr1	StringTie	exon	2336258	2337273	1000	-	.	gene_id "MSTRG.52"; transcript_id "MSTRG.52.1"; exon_number "1";
chr1	StringTie	exon	2337923	2338058	1000	-	.	gene_id "MSTRG.52"; transcript_id "MSTRG.52.1"; exon_number "2";
chr1	StringTie	exon	2338159	2338334	1000	-	.	gene_id "MSTRG.52"; transcript_id "MSTRG.52.1"; exon_number "3";
chr1	StringTie	exon	2339891	2340297	1000	-	.	gene_id "MSTRG.52"; transcript_id "MSTRG.52.1"; exon_number "4";
chr1	StringTie	exon	2341810	2341890	1000	-	.	gene_id "MSTRG.52"; transcript_id "MSTRG.52.1"; exon_number "5";
chr1	StringTie	exon	2343830	2344010	1000	-	.	gene_id "MSTRG.52"; transcript_id "MSTRG.52.1"; exon_number "6";
chr1	StringTie	transcript	2336258	2343969	1000	-	.	gene_id "MSTRG.52"; transcript_id "MSTRG.52.2";
chr1	StringTie	exon	2336258	2337273	1000	-	.	gene_id "MSTRG.52"; transcript_id "MSTRG.52.2"; exon_number "1";
chr1	StringTie	exon	2337923	2338058	1000	-	.	gene_id "MSTRG.52"; transcript_id "MSTRG.52.2"; exon_number "2";
chr1	StringTie	exon	2338159	2338391	1000	-	.	gene_id "MSTRG.52"; transcript_id "MSTRG.52.2"; exon_number "3";
chr1	StringTie	exon	2339891	2340297	1000	-	.	gene_id "MSTRG.52"; transcript_id "MSTRG.52.2"; exon_number "4";
chr1	StringTie	exon	2341810	2341890	1000	-	.	gene_id "MSTRG.52"; transcript_id "MSTRG.52.2"; exon_number "5";
chr1	StringTie	exon	2343830	2343969	1000	-	.	gene_id "MSTRG.52"; transcript_id "MSTRG.52.2"; exon_number "6";
chr1	StringTie	transcript	2360073	2360348	1000	+	.	gene_id "MSTRG.53"; transcript_id "MSTRG.53.1";
chr1	StringTie	exon	2360073	2360348	1000	+	.	gene_id "MSTRG.53"; transcript_id "MSTRG.53.1"; exon_number "1";
chr1	StringTie	transcript	2361716	2423741	1000	+	.	gene_id "MSTRG.54"; transcript_id "MSTRG.54.1";
chr1	StringTie	exon	2361716	2362068	1000	+	.	gene_id "MSTRG.54"; transcript_id "MSTRG.54.1"; exon_number "1";
chr1	StringTie	exon	2409915	2410061	1000	+	.	gene_id "MSTRG.54"; transcript_id "MSTRG.54.1"; exon_number "2";
chr1	StringTie	exon	2411173	2411415	1000	+	.	gene_id "MSTRG.54"; transcript_id "MSTRG.54.1"; exon_number "3";
chr1	StringTie	exon	2411620	2411751	1000	+	.	gene_id "MSTRG.54"; transcript_id "MSTRG.54.1"; exon_number "4";
chr1	StringTie	exon	2415887	2416057	1000	+	.	gene_id "MSTRG.54"; transcript_id "MSTRG.54.1"; exon_number "5";
chr1	StringTie	exon	2418346	2418439	1000	+	.	gene_id "MSTRG.54"; transcript_id "MSTRG.54.1"; exon_number "6";
chr1	StringTie	exon	2418612	2418815	1000	+	.	gene_id "MSTRG.54"; transcript_id "MSTRG.54.1"; exon_number "7";
chr1	StringTie	exon	2419037	2419157	1000	+	.	gene_id "MSTRG.54"; transcript_id "MSTRG.54.1"; exon_number "8";
chr1	StringTie	exon	2420646	2420817	1000	+	.	gene_id "MSTRG.54"; transcript_id "MSTRG.54.1"; exon_number "9";
chr1	StringTie	exon	2421199	2421306	1000	+	.	gene_id "MSTRG.54"; transcript_id "MSTRG.54.1"; exon_number "10";
chr1	StringTie	exon	2422631	2423741	1000	+	.	gene_id "MSTRG.54"; transcript_id "MSTRG.54.1"; exon_number "11";
chr1	StringTie	transcript	2361751	2436964	1000	+	.	gene_id "MSTRG.54"; transcript_id "MSTRG.54.2";
chr1	StringTie	exon	2361751	2362068	1000	+	.	gene_id "MSTRG.54"; transcript_id "MSTRG.54.2"; exon_number "1";
chr1	StringTie	exon	2409915	2410061	1000	+	.	gene_id "MSTRG.54"; transcript_id "MSTRG.54.2"; exon_number "2";
chr1	StringTie	exon	2411173	2411416	1000	+	.	gene_id "MSTRG.54"; transcript_id "MSTRG.54.2"; exon_number "3";
chr1	StringTie	exon	2411622	2411751	1000	+	.	gene_id "MSTRG.54"; transcript_id "MSTRG.54.2"; exon_number "4";
chr1	StringTie	exon	2415887	2416057	1000	+	.	gene_id "MSTRG.54"; transcript_id "MSTRG.54.2"; exon_number "5";
chr1	StringTie	exon	2418346	2418439	1000	+	.	gene_id "MSTRG.54"; transcript_id "MSTRG.54.2"; exon_number "6";
chr1	StringTie	exon	2418612	2418815	1000	+	.	gene_id "MSTRG.54"; transcript_id "MSTRG.54.2"; exon_number "7";
chr1	StringTie	exon	2419037	2419157	1000	+	.	gene_id "MSTRG.54"; transcript_id "MSTRG.54.2"; exon_number "8";
chr1	StringTie	exon	2420646	2420817	1000	+	.	gene_id "MSTRG.54"; transcript_id "MSTRG.54.2"; exon_number "9";
chr1	StringTie	exon	2421199	2421306	1000	+	.	gene_id "MSTRG.54"; transcript_id "MSTRG.54.2"; exon_number "10";
chr1	StringTie	exon	2422631	2422774	1000	+	.	gene_id "MSTRG.54"; transcript_id "MSTRG.54.2"; exon_number "11";
chr1	StringTie	exon	2426295	2426387	1000	+	.	gene_id "MSTRG.54"; transcript_id "MSTRG.54.2"; exon_number "12";
chr1	StringTie	exon	2426927	2427009	1000	+	.	gene_id "MSTRG.54"; transcript_id "MSTRG.54.2"; exon_number "13";
chr1	StringTie	exon	2428046	2428143	1000	+	.	gene_id "MSTRG.54"; transcript_id "MSTRG.54.2"; exon_number "14";
chr1	StringTie	exon	2428267	2428449	1000	+	.	gene_id "MSTRG.54"; transcript_id "MSTRG.54.2"; exon_number "15";
chr1	StringTie	exon	2428941	2429048	1000	+	.	gene_id "MSTRG.54"; transcript_id "MSTRG.54.2"; exon_number "16";
chr1	StringTie	exon	2429962	2430086	1000	+	.	gene_id "MSTRG.54"; transcript_id "MSTRG.54.2"; exon_number "17";
chr1	StringTie	exon	2430183	2430267	1000	+	.	gene_id "MSTRG.54"; transcript_id "MSTRG.54.2"; exon_number "18";
chr1	StringTie	exon	2430523	2430669	1000	+	.	gene_id "MSTRG.54"; transcript_id "MSTRG.54.2"; exon_number "19";
chr1	StringTie	exon	2431080	2431159	1000	+	.	gene_id "MSTRG.54"; transcript_id "MSTRG.54.2"; exon_number "20";
chr1	StringTie	exon	2433551	2436964	1000	+	.	gene_id "MSTRG.54"; transcript_id "MSTRG.54.2"; exon_number "21";
chr1	StringTie	transcript	2361751	2436964	1000	+	.	gene_id "MSTRG.54"; transcript_id "MSTRG.54.3";
chr1	StringTie	exon	2361751	2362068	1000	+	.	gene_id "MSTRG.54"; transcript_id "MSTRG.54.3"; exon_number "1";
chr1	StringTie	exon	2409915	2410061	1000	+	.	gene_id "MSTRG.54"; transcript_id "MSTRG.54.3"; exon_number "2";
chr1	StringTie	exon	2411173	2411416	1000	+	.	gene_id "MSTRG.54"; transcript_id "MSTRG.54.3"; exon_number "3";
chr1	StringTie	exon	2411622	2411751	1000	+	.	gene_id "MSTRG.54"; transcript_id "MSTRG.54.3"; exon_number "4";
chr1	StringTie	exon	2415887	2416057	1000	+	.	gene_id "MSTRG.54"; transcript_id "MSTRG.54.3"; exon_number "5";
chr1	StringTie	exon	2418346	2418439	1000	+	.	gene_id "MSTRG.54"; transcript_id "MSTRG.54.3"; exon_number "6";
chr1	StringTie	exon	2418612	2418815	1000	+	.	gene_id "MSTRG.54"; transcript_id "MSTRG.54.3"; exon_number "7";
chr1	StringTie	exon	2419037	2419157	1000	+	.	gene_id "MSTRG.54"; transcript_id "MSTRG.54.3"; exon_number "8";
chr1	StringTie	exon	2420646	2420817	1000	+	.	gene_id "MSTRG.54"; transcript_id "MSTRG.54.3"; exon_number "9";
chr1	StringTie	exon	2421199	2421306	1000	+	.	gene_id "MSTRG.54"; transcript_id "MSTRG.54.3"; exon_number "10";
chr1	StringTie	exon	2422631	2422774	1000	+	.	gene_id "MSTRG.54"; transcript_id "MSTRG.54.3"; exon_number "11";
chr1	StringTie	exon	2426295	2426387	1000	+	.	gene_id "MSTRG.54"; transcript_id "MSTRG.54.3"; exon_number "12";
chr1	StringTie	exon	2426927	2427009	1000	+	.	gene_id "MSTRG.54"; transcript_id "MSTRG.54.3"; exon_number "13";
chr1	StringTie	exon	2428046	2428143	1000	+	.	gene_id "MSTRG.54"; transcript_id "MSTRG.54.3"; exon_number "14";
chr1	StringTie	exon	2428267	2428449	1000	+	.	gene_id "MSTRG.54"; transcript_id "MSTRG.54.3"; exon_number "15";
chr1	StringTie	exon	2428941	2429048	1000	+	.	gene_id "MSTRG.54"; transcript_id "MSTRG.54.3"; exon_number "16";
chr1	StringTie	exon	2429962	2430086	1000	+	.	gene_id "MSTRG.54"; transcript_id "MSTRG.54.3"; exon_number "17";
chr1	StringTie	exon	2430183	2430267	1000	+	.	gene_id "MSTRG.54"; transcript_id "MSTRG.54.3"; exon_number "18";
chr1	StringTie	exon	2430523	2430669	1000	+	.	gene_id "MSTRG.54"; transcript_id "MSTRG.54.3"; exon_number "19";
chr1	StringTie	exon	2431080	2431159	1000	+	.	gene_id "MSTRG.54"; transcript_id "MSTRG.54.3"; exon_number "20";
chr1	StringTie	exon	2433551	2433848	1000	+	.	gene_id "MSTRG.54"; transcript_id "MSTRG.54.3"; exon_number "21";
chr1	StringTie	exon	2435361	2436964	1000	+	.	gene_id "MSTRG.54"; transcript_id "MSTRG.54.3"; exon_number "22";
chr1	StringTie	transcript	2361776	2436964	1000	+	.	gene_id "MSTRG.54"; transcript_id "MSTRG.54.4";
chr1	StringTie	exon	2361776	2362068	1000	+	.	gene_id "MSTRG.54"; transcript_id "MSTRG.54.4"; exon_number "1";
chr1	StringTie	exon	2409915	2410061	1000	+	.	gene_id "MSTRG.54"; transcript_id "MSTRG.54.4"; exon_number "2";
chr1	StringTie	exon	2411173	2411416	1000	+	.	gene_id "MSTRG.54"; transcript_id "MSTRG.54.4"; exon_number "3";
chr1	StringTie	exon	2411622	2411751	1000	+	.	gene_id "MSTRG.54"; transcript_id "MSTRG.54.4"; exon_number "4";
chr1	StringTie	exon	2415887	2416057	1000	+	.	gene_id "MSTRG.54"; transcript_id "MSTRG.54.4"; exon_number "5";
chr1	StringTie	exon	2418346	2418439	1000	+	.	gene_id "MSTRG.54"; transcript_id "MSTRG.54.4"; exon_number "6";
chr1	StringTie	exon	2418612	2418815	1000	+	.	gene_id "MSTRG.54"; transcript_id "MSTRG.54.4"; exon_number "7";
chr1	StringTie	exon	2419037	2419157	1000	+	.	gene_id "MSTRG.54"; transcript_id "MSTRG.54.4"; exon_number "8";
chr1	StringTie	exon	2420646	2420817	1000	+	.	gene_id "MSTRG.54"; transcript_id "MSTRG.54.4"; exon_number "9";
chr1	StringTie	exon	2421199	2421306	1000	+	.	gene_id "MSTRG.54"; transcript_id "MSTRG.54.4"; exon_number "10";
chr1	StringTie	exon	2422631	2422774	1000	+	.	gene_id "MSTRG.54"; transcript_id "MSTRG.54.4"; exon_number "11";
chr1	StringTie	exon	2426295	2426387	1000	+	.	gene_id "MSTRG.54"; transcript_id "MSTRG.54.4"; exon_number "12";
chr1	StringTie	exon	2426927	2427009	1000	+	.	gene_id "MSTRG.54"; transcript_id "MSTRG.54.4"; exon_number "13";
chr1	StringTie	exon	2428046	2428143	1000	+	.	gene_id "MSTRG.54"; transcript_id "MSTRG.54.4"; exon_number "14";
chr1	StringTie	exon	2428267	2428449	1000	+	.	gene_id "MSTRG.54"; transcript_id "MSTRG.54.4"; exon_number "15";
chr1	StringTie	exon	2428941	2429048	1000	+	.	gene_id "MSTRG.54"; transcript_id "MSTRG.54.4"; exon_number "16";
chr1	StringTie	exon	2429962	2430086	1000	+	.	gene_id "MSTRG.54"; transcript_id "MSTRG.54.4"; exon_number "17";
chr1	StringTie	exon	2430183	2430267	1000	+	.	gene_id "MSTRG.54"; transcript_id "MSTRG.54.4"; exon_number "18";
chr1	StringTie	exon	2430523	2430669	1000	+	.	gene_id "MSTRG.54"; transcript_id "MSTRG.54.4"; exon_number "19";
chr1	StringTie	exon	2431080	2431159	1000	+	.	gene_id "MSTRG.54"; transcript_id "MSTRG.54.4"; exon_number "20";
chr1	StringTie	exon	2433551	2435179	1000	+	.	gene_id "MSTRG.54"; transcript_id "MSTRG.54.4"; exon_number "21";
chr1	StringTie	exon	2435257	2436964	1000	+	.	gene_id "MSTRG.54"; transcript_id "MSTRG.54.4"; exon_number "22";
chr1	StringTie	transcript	2425915	2436964	1000	+	.	gene_id "MSTRG.54"; transcript_id "MSTRG.54.5";
chr1	StringTie	exon	2425915	2426387	1000	+	.	gene_id "MSTRG.54"; transcript_id "MSTRG.54.5"; exon_number "1";
chr1	StringTie	exon	2426927	2427009	1000	+	.	gene_id "MSTRG.54"; transcript_id "MSTRG.54.5"; exon_number "2";
chr1	StringTie	exon	2428046	2428143	1000	+	.	gene_id "MSTRG.54"; transcript_id "MSTRG.54.5"; exon_number "3";
chr1	StringTie	exon	2428267	2428449	1000	+	.	gene_id "MSTRG.54"; transcript_id "MSTRG.54.5"; exon_number "4";
chr1	StringTie	exon	2429962	2430086	1000	+	.	gene_id "MSTRG.54"; transcript_id "MSTRG.54.5"; exon_number "5";
chr1	StringTie	exon	2430183	2430267	1000	+	.	gene_id "MSTRG.54"; transcript_id "MSTRG.54.5"; exon_number "6";
chr1	StringTie	exon	2430523	2430669	1000	+	.	gene_id "MSTRG.54"; transcript_id "MSTRG.54.5"; exon_number "7";
chr1	StringTie	exon	2431080	2431159	1000	+	.	gene_id "MSTRG.54"; transcript_id "MSTRG.54.5"; exon_number "8";
chr1	StringTie	exon	2433551	2436964	1000	+	.	gene_id "MSTRG.54"; transcript_id "MSTRG.54.5"; exon_number "9";
chr1	StringTie	transcript	2422775	2426297	1000	-	.	gene_id "MSTRG.55"; transcript_id "MSTRG.55.1";
chr1	StringTie	exon	2422775	2426297	1000	-	.	gene_id "MSTRG.55"; transcript_id "MSTRG.55.1"; exon_number "1";
chr1	StringTie	transcript	2424876	2425918	1000	-	.	gene_id "MSTRG.55"; transcript_id "MSTRG.55.2";
chr1	StringTie	exon	2424876	2425292	1000	-	.	gene_id "MSTRG.55"; transcript_id "MSTRG.55.2"; exon_number "1";
chr1	StringTie	exon	2425822	2425918	1000	-	.	gene_id "MSTRG.55"; transcript_id "MSTRG.55.2"; exon_number "2";
chr1	StringTie	transcript	2439972	2458039	1000	-	.	gene_id "MSTRG.56"; transcript_id "MSTRG.56.1";
chr1	StringTie	exon	2439972	2440499	1000	-	.	gene_id "MSTRG.56"; transcript_id "MSTRG.56.1"; exon_number "1";
chr1	StringTie	exon	2441301	2441369	1000	-	.	gene_id "MSTRG.56"; transcript_id "MSTRG.56.1"; exon_number "2";
chr1	StringTie	exon	2441496	2441596	1000	-	.	gene_id "MSTRG.56"; transcript_id "MSTRG.56.1"; exon_number "3";
chr1	StringTie	exon	2442117	2442221	1000	-	.	gene_id "MSTRG.56"; transcript_id "MSTRG.56.1"; exon_number "4";
chr1	StringTie	exon	2442777	2442826	1000	-	.	gene_id "MSTRG.56"; transcript_id "MSTRG.56.1"; exon_number "5";
chr1	StringTie	exon	2443067	2443122	1000	-	.	gene_id "MSTRG.56"; transcript_id "MSTRG.56.1"; exon_number "6";
chr1	StringTie	exon	2444327	2444478	1000	-	.	gene_id "MSTRG.56"; transcript_id "MSTRG.56.1"; exon_number "7";
chr1	StringTie	exon	2445441	2445528	1000	-	.	gene_id "MSTRG.56"; transcript_id "MSTRG.56.1"; exon_number "8";
chr1	StringTie	exon	2445793	2445905	1000	-	.	gene_id "MSTRG.56"; transcript_id "MSTRG.56.1"; exon_number "9";
chr1	StringTie	exon	2447001	2447156	1000	-	.	gene_id "MSTRG.56"; transcript_id "MSTRG.56.1"; exon_number "10";
chr1	StringTie	exon	2449603	2449703	1000	-	.	gene_id "MSTRG.56"; transcript_id "MSTRG.56.1"; exon_number "11";
chr1	StringTie	exon	2449955	2450036	1000	-	.	gene_id "MSTRG.56"; transcript_id "MSTRG.56.1"; exon_number "12";
chr1	StringTie	exon	2450582	2450763	1000	-	.	gene_id "MSTRG.56"; transcript_id "MSTRG.56.1"; exon_number "13";
chr1	StringTie	exon	2451240	2451393	1000	-	.	gene_id "MSTRG.56"; transcript_id "MSTRG.56.1"; exon_number "14";
chr1	StringTie	exon	2451761	2451853	1000	-	.	gene_id "MSTRG.56"; transcript_id "MSTRG.56.1"; exon_number "15";
chr1	StringTie	exon	2452162	2452345	1000	-	.	gene_id "MSTRG.56"; transcript_id "MSTRG.56.1"; exon_number "16";
chr1	StringTie	exon	2452540	2452754	1000	-	.	gene_id "MSTRG.56"; transcript_id "MSTRG.56.1"; exon_number "17";
chr1	StringTie	exon	2453157	2453239	1000	-	.	gene_id "MSTRG.56"; transcript_id "MSTRG.56.1"; exon_number "18";
chr1	StringTie	exon	2457903	2458039	1000	-	.	gene_id "MSTRG.56"; transcript_id "MSTRG.56.1"; exon_number "19";
chr1	StringTie	transcript	2440106	2458039	1000	-	.	gene_id "MSTRG.56"; transcript_id "MSTRG.56.2";
chr1	StringTie	exon	2440106	2440499	1000	-	.	gene_id "MSTRG.56"; transcript_id "MSTRG.56.2"; exon_number "1";
chr1	StringTie	exon	2441301	2441369	1000	-	.	gene_id "MSTRG.56"; transcript_id "MSTRG.56.2"; exon_number "2";
chr1	StringTie	exon	2441496	2441596	1000	-	.	gene_id "MSTRG.56"; transcript_id "MSTRG.56.2"; exon_number "3";
chr1	StringTie	exon	2442117	2442187	1000	-	.	gene_id "MSTRG.56"; transcript_id "MSTRG.56.2"; exon_number "4";
chr1	StringTie	exon	2442777	2442826	1000	-	.	gene_id "MSTRG.56"; transcript_id "MSTRG.56.2"; exon_number "5";
chr1	StringTie	exon	2443067	2443122	1000	-	.	gene_id "MSTRG.56"; transcript_id "MSTRG.56.2"; exon_number "6";
chr1	StringTie	exon	2444327	2444478	1000	-	.	gene_id "MSTRG.56"; transcript_id "MSTRG.56.2"; exon_number "7";
chr1	StringTie	exon	2445441	2445528	1000	-	.	gene_id "MSTRG.56"; transcript_id "MSTRG.56.2"; exon_number "8";
chr1	StringTie	exon	2445793	2445905	1000	-	.	gene_id "MSTRG.56"; transcript_id "MSTRG.56.2"; exon_number "9";
chr1	StringTie	exon	2447001	2447156	1000	-	.	gene_id "MSTRG.56"; transcript_id "MSTRG.56.2"; exon_number "10";
chr1	StringTie	exon	2449603	2449703	1000	-	.	gene_id "MSTRG.56"; transcript_id "MSTRG.56.2"; exon_number "11";
chr1	StringTie	exon	2449955	2450036	1000	-	.	gene_id "MSTRG.56"; transcript_id "MSTRG.56.2"; exon_number "12";
chr1	StringTie	exon	2450582	2450763	1000	-	.	gene_id "MSTRG.56"; transcript_id "MSTRG.56.2"; exon_number "13";
chr1	StringTie	exon	2451240	2451393	1000	-	.	gene_id "MSTRG.56"; transcript_id "MSTRG.56.2"; exon_number "14";
chr1	StringTie	exon	2451761	2451853	1000	-	.	gene_id "MSTRG.56"; transcript_id "MSTRG.56.2"; exon_number "15";
chr1	StringTie	exon	2452162	2452345	1000	-	.	gene_id "MSTRG.56"; transcript_id "MSTRG.56.2"; exon_number "16";
chr1	StringTie	exon	2452540	2452754	1000	-	.	gene_id "MSTRG.56"; transcript_id "MSTRG.56.2"; exon_number "17";
chr1	StringTie	exon	2453157	2453239	1000	-	.	gene_id "MSTRG.56"; transcript_id "MSTRG.56.2"; exon_number "18";
chr1	StringTie	exon	2457903	2458039	1000	-	.	gene_id "MSTRG.56"; transcript_id "MSTRG.56.2"; exon_number "19";
chr1	StringTie	transcript	2518249	2522902	1000	+	.	gene_id "MSTRG.57"; transcript_id "MSTRG.57.1";
chr1	StringTie	exon	2518249	2518387	1000	+	.	gene_id "MSTRG.57"; transcript_id "MSTRG.57.1"; exon_number "1";
chr1	StringTie	exon	2518530	2518734	1000	+	.	gene_id "MSTRG.57"; transcript_id "MSTRG.57.1"; exon_number "2";
chr1	StringTie	exon	2519180	2519231	1000	+	.	gene_id "MSTRG.57"; transcript_id "MSTRG.57.1"; exon_number "3";
chr1	StringTie	exon	2519829	2519892	1000	+	.	gene_id "MSTRG.57"; transcript_id "MSTRG.57.1"; exon_number "4";
chr1	StringTie	exon	2519989	2520064	1000	+	.	gene_id "MSTRG.57"; transcript_id "MSTRG.57.1"; exon_number "5";
chr1	StringTie	exon	2520361	2520479	1000	+	.	gene_id "MSTRG.57"; transcript_id "MSTRG.57.1"; exon_number "6";
chr1	StringTie	exon	2520849	2522902	1000	+	.	gene_id "MSTRG.57"; transcript_id "MSTRG.57.1"; exon_number "7";
chr1	StringTie	transcript	2518258	2522902	1000	+	.	gene_id "MSTRG.57"; transcript_id "MSTRG.57.2";
chr1	StringTie	exon	2518258	2518387	1000	+	.	gene_id "MSTRG.57"; transcript_id "MSTRG.57.2"; exon_number "1";
chr1	StringTie	exon	2518530	2518734	1000	+	.	gene_id "MSTRG.57"; transcript_id "MSTRG.57.2"; exon_number "2";
chr1	StringTie	exon	2519180	2519231	1000	+	.	gene_id "MSTRG.57"; transcript_id "MSTRG.57.2"; exon_number "3";
chr1	StringTie	exon	2519829	2519892	1000	+	.	gene_id "MSTRG.57"; transcript_id "MSTRG.57.2"; exon_number "4";
chr1	StringTie	exon	2519989	2520064	1000	+	.	gene_id "MSTRG.57"; transcript_id "MSTRG.57.2"; exon_number "5";
chr1	StringTie	exon	2520393	2520479	1000	+	.	gene_id "MSTRG.57"; transcript_id "MSTRG.57.2"; exon_number "6";
chr1	StringTie	exon	2520849	2522902	1000	+	.	gene_id "MSTRG.57"; transcript_id "MSTRG.57.2"; exon_number "7";
chr1	StringTie	transcript	3370990	3397677	1000	+	.	gene_id "MSTRG.58"; transcript_id "MSTRG.58.1";
chr1	StringTie	exon	3370990	3371375	1000	+	.	gene_id "MSTRG.58"; transcript_id "MSTRG.58.1"; exon_number "1";
chr1	StringTie	exon	3379630	3380236	1000	+	.	gene_id "MSTRG.58"; transcript_id "MSTRG.58.1"; exon_number "2";
chr1	StringTie	exon	3382712	3382757	1000	+	.	gene_id "MSTRG.58"; transcript_id "MSTRG.58.1"; exon_number "3";
chr1	StringTie	exon	3383732	3383901	1000	+	.	gene_id "MSTRG.58"; transcript_id "MSTRG.58.1"; exon_number "4";
chr1	StringTie	exon	3385444	3385500	1000	+	.	gene_id "MSTRG.58"; transcript_id "MSTRG.58.1"; exon_number "5";
chr1	StringTie	exon	3385997	3386157	1000	+	.	gene_id "MSTRG.58"; transcript_id "MSTRG.58.1"; exon_number "6";
chr1	StringTie	exon	3389642	3389794	1000	+	.	gene_id "MSTRG.58"; transcript_id "MSTRG.58.1"; exon_number "7";
chr1	StringTie	exon	3389957	3390086	1000	+	.	gene_id "MSTRG.58"; transcript_id "MSTRG.58.1"; exon_number "8";
chr1	StringTie	exon	3391272	3391346	1000	+	.	gene_id "MSTRG.58"; transcript_id "MSTRG.58.1"; exon_number "9";
chr1	StringTie	exon	3392534	3392626	1000	+	.	gene_id "MSTRG.58"; transcript_id "MSTRG.58.1"; exon_number "10";
chr1	StringTie	exon	3394439	3394590	1000	+	.	gene_id "MSTRG.58"; transcript_id "MSTRG.58.1"; exon_number "11";
chr1	StringTie	exon	3394988	3395176	1000	+	.	gene_id "MSTRG.58"; transcript_id "MSTRG.58.1"; exon_number "12";
chr1	StringTie	exon	3396081	3396154	1000	+	.	gene_id "MSTRG.58"; transcript_id "MSTRG.58.1"; exon_number "13";
chr1	StringTie	exon	3396376	3396477	1000	+	.	gene_id "MSTRG.58"; transcript_id "MSTRG.58.1"; exon_number "14";
chr1	StringTie	exon	3397012	3397677	1000	+	.	gene_id "MSTRG.58"; transcript_id "MSTRG.58.1"; exon_number "15";
chr1	StringTie	transcript	3371023	3397677	1000	+	.	gene_id "MSTRG.58"; transcript_id "MSTRG.58.2";
chr1	StringTie	exon	3371023	3371408	1000	+	.	gene_id "MSTRG.58"; transcript_id "MSTRG.58.2"; exon_number "1";
chr1	StringTie	exon	3379630	3380236	1000	+	.	gene_id "MSTRG.58"; transcript_id "MSTRG.58.2"; exon_number "2";
chr1	StringTie	exon	3382712	3382757	1000	+	.	gene_id "MSTRG.58"; transcript_id "MSTRG.58.2"; exon_number "3";
chr1	StringTie	exon	3383732	3383901	1000	+	.	gene_id "MSTRG.58"; transcript_id "MSTRG.58.2"; exon_number "4";
chr1	StringTie	exon	3385444	3385500	1000	+	.	gene_id "MSTRG.58"; transcript_id "MSTRG.58.2"; exon_number "5";
chr1	StringTie	exon	3385997	3386157	1000	+	.	gene_id "MSTRG.58"; transcript_id "MSTRG.58.2"; exon_number "6";
chr1	StringTie	exon	3389642	3389794	1000	+	.	gene_id "MSTRG.58"; transcript_id "MSTRG.58.2"; exon_number "7";
chr1	StringTie	exon	3389957	3390086	1000	+	.	gene_id "MSTRG.58"; transcript_id "MSTRG.58.2"; exon_number "8";
chr1	StringTie	exon	3391272	3391346	1000	+	.	gene_id "MSTRG.58"; transcript_id "MSTRG.58.2"; exon_number "9";
chr1	StringTie	exon	3392534	3392626	1000	+	.	gene_id "MSTRG.58"; transcript_id "MSTRG.58.2"; exon_number "10";
chr1	StringTie	exon	3394439	3394590	1000	+	.	gene_id "MSTRG.58"; transcript_id "MSTRG.58.2"; exon_number "11";
chr1	StringTie	exon	3394988	3395176	1000	+	.	gene_id "MSTRG.58"; transcript_id "MSTRG.58.2"; exon_number "12";
chr1	StringTie	exon	3396081	3396154	1000	+	.	gene_id "MSTRG.58"; transcript_id "MSTRG.58.2"; exon_number "13";
chr1	StringTie	exon	3396376	3396477	1000	+	.	gene_id "MSTRG.58"; transcript_id "MSTRG.58.2"; exon_number "14";
chr1	StringTie	exon	3397012	3397677	1000	+	.	gene_id "MSTRG.58"; transcript_id "MSTRG.58.2"; exon_number "15";
chr1	StringTie	transcript	3541566	3546691	1000	+	.	gene_id "MSTRG.59"; transcript_id "MSTRG.59.1";
chr1	StringTie	exon	3541566	3541837	1000	+	.	gene_id "MSTRG.59"; transcript_id "MSTRG.59.1"; exon_number "1";
chr1	StringTie	exon	3541988	3542079	1000	+	.	gene_id "MSTRG.59"; transcript_id "MSTRG.59.1"; exon_number "2";
chr1	StringTie	exon	3542277	3542453	1000	+	.	gene_id "MSTRG.59"; transcript_id "MSTRG.59.1"; exon_number "3";
chr1	StringTie	exon	3544064	3544217	1000	+	.	gene_id "MSTRG.59"; transcript_id "MSTRG.59.1"; exon_number "4";
chr1	StringTie	exon	3544973	3546691	1000	+	.	gene_id "MSTRG.59"; transcript_id "MSTRG.59.1"; exon_number "5";
chr1	StringTie	transcript	3547331	3566622	1000	-	.	gene_id "MSTRG.60"; transcript_id "MSTRG.60.1";
chr1	StringTie	exon	3547331	3548221	1000	-	.	gene_id "MSTRG.60"; transcript_id "MSTRG.60.1"; exon_number "1";
chr1	StringTie	exon	3548777	3548902	1000	-	.	gene_id "MSTRG.60"; transcript_id "MSTRG.60.1"; exon_number "2";
chr1	StringTie	exon	3549962	3550067	1000	-	.	gene_id "MSTRG.60"; transcript_id "MSTRG.60.1"; exon_number "3";
chr1	StringTie	exon	3551561	3551638	1000	-	.	gene_id "MSTRG.60"; transcript_id "MSTRG.60.1"; exon_number "4";
chr1	StringTie	exon	3551724	3551858	1000	-	.	gene_id "MSTRG.60"; transcript_id "MSTRG.60.1"; exon_number "5";
chr1	StringTie	exon	3552508	3552594	1000	-	.	gene_id "MSTRG.60"; transcript_id "MSTRG.60.1"; exon_number "6";
chr1	StringTie	exon	3553559	3553662	1000	-	.	gene_id "MSTRG.60"; transcript_id "MSTRG.60.1"; exon_number "7";
chr1	StringTie	exon	3555314	3555386	1000	-	.	gene_id "MSTRG.60"; transcript_id "MSTRG.60.1"; exon_number "8";
chr1	StringTie	exon	3563230	3563346	1000	-	.	gene_id "MSTRG.60"; transcript_id "MSTRG.60.1"; exon_number "9";
chr1	StringTie	exon	3563972	3564124	1000	-	.	gene_id "MSTRG.60"; transcript_id "MSTRG.60.1"; exon_number "10";
chr1	StringTie	exon	3566495	3566622	1000	-	.	gene_id "MSTRG.60"; transcript_id "MSTRG.60.1"; exon_number "11";
chr1	StringTie	transcript	3547331	3566637	1000	-	.	gene_id "MSTRG.60"; transcript_id "MSTRG.60.2";
chr1	StringTie	exon	3547331	3547681	1000	-	.	gene_id "MSTRG.60"; transcript_id "MSTRG.60.2"; exon_number "1";
chr1	StringTie	exon	3548030	3548221	1000	-	.	gene_id "MSTRG.60"; transcript_id "MSTRG.60.2"; exon_number "2";
chr1	StringTie	exon	3548777	3548902	1000	-	.	gene_id "MSTRG.60"; transcript_id "MSTRG.60.2"; exon_number "3";
chr1	StringTie	exon	3549962	3550067	1000	-	.	gene_id "MSTRG.60"; transcript_id "MSTRG.60.2"; exon_number "4";
chr1	StringTie	exon	3551561	3551638	1000	-	.	gene_id "MSTRG.60"; transcript_id "MSTRG.60.2"; exon_number "5";
chr1	StringTie	exon	3551724	3551858	1000	-	.	gene_id "MSTRG.60"; transcript_id "MSTRG.60.2"; exon_number "6";
chr1	StringTie	exon	3552508	3552594	1000	-	.	gene_id "MSTRG.60"; transcript_id "MSTRG.60.2"; exon_number "7";
chr1	StringTie	exon	3553559	3553662	1000	-	.	gene_id "MSTRG.60"; transcript_id "MSTRG.60.2"; exon_number "8";
chr1	StringTie	exon	3555314	3555386	1000	-	.	gene_id "MSTRG.60"; transcript_id "MSTRG.60.2"; exon_number "9";
chr1	StringTie	exon	3563230	3563346	1000	-	.	gene_id "MSTRG.60"; transcript_id "MSTRG.60.2"; exon_number "10";
chr1	StringTie	exon	3563972	3564124	1000	-	.	gene_id "MSTRG.60"; transcript_id "MSTRG.60.2"; exon_number "11";
chr1	StringTie	exon	3566495	3566637	1000	-	.	gene_id "MSTRG.60"; transcript_id "MSTRG.60.2"; exon_number "12";
chr1	StringTie	transcript	3653713	3659422	1000	-	.	gene_id "MSTRG.61"; transcript_id "MSTRG.61.1";
chr1	StringTie	exon	3653713	3655899	1000	-	.	gene_id "MSTRG.61"; transcript_id "MSTRG.61.1"; exon_number "1";
chr1	StringTie	exon	3656008	3656471	1000	-	.	gene_id "MSTRG.61"; transcript_id "MSTRG.61.1"; exon_number "2";
chr1	StringTie	exon	3656544	3656554	1000	-	.	gene_id "MSTRG.61"; transcript_id "MSTRG.61.1"; exon_number "3";
chr1	StringTie	exon	3656591	3656951	1000	-	.	gene_id "MSTRG.61"; transcript_id "MSTRG.61.1"; exon_number "4";
chr1	StringTie	exon	3659368	3659422	1000	-	.	gene_id "MSTRG.61"; transcript_id "MSTRG.61.1"; exon_number "5";
chr1	StringTie	transcript	3654639	3662802	1000	-	.	gene_id "MSTRG.61"; transcript_id "MSTRG.61.2";
chr1	StringTie	exon	3654639	3656043	1000	-	.	gene_id "MSTRG.61"; transcript_id "MSTRG.61.2"; exon_number "1";
chr1	StringTie	exon	3656116	3656223	1000	-	.	gene_id "MSTRG.61"; transcript_id "MSTRG.61.2"; exon_number "2";
chr1	StringTie	exon	3656260	3656295	1000	-	.	gene_id "MSTRG.61"; transcript_id "MSTRG.61.2"; exon_number "3";
chr1	StringTie	exon	3656364	3656399	1000	-	.	gene_id "MSTRG.61"; transcript_id "MSTRG.61.2"; exon_number "4";
chr1	StringTie	exon	3656544	3656951	1000	-	.	gene_id "MSTRG.61"; transcript_id "MSTRG.61.2"; exon_number "5";
chr1	StringTie	exon	3659368	3659475	1000	-	.	gene_id "MSTRG.61"; transcript_id "MSTRG.61.2"; exon_number "6";
chr1	StringTie	exon	3659625	3659754	1000	-	.	gene_id "MSTRG.61"; transcript_id "MSTRG.61.2"; exon_number "7";
chr1	StringTie	exon	3662171	3662802	1000	-	.	gene_id "MSTRG.61"; transcript_id "MSTRG.61.2"; exon_number "8";
chr1	StringTie	transcript	3654639	3659422	1000	-	.	gene_id "MSTRG.61"; transcript_id "MSTRG.61.3";
chr1	StringTie	exon	3654639	3655077	1000	-	.	gene_id "MSTRG.61"; transcript_id "MSTRG.61.3"; exon_number "1";
chr1	StringTie	exon	3656797	3656951	1000	-	.	gene_id "MSTRG.61"; transcript_id "MSTRG.61.3"; exon_number "2";
chr1	StringTie	exon	3658994	3659081	1000	-	.	gene_id "MSTRG.61"; transcript_id "MSTRG.61.3"; exon_number "3";
chr1	StringTie	exon	3659368	3659422	1000	-	.	gene_id "MSTRG.61"; transcript_id "MSTRG.61.3"; exon_number "4";
chr1	StringTie	transcript	3689248	3692546	1000	+	.	gene_id "MSTRG.62"; transcript_id "MSTRG.62.1";
chr1	StringTie	exon	3689248	3689352	1000	+	.	gene_id "MSTRG.62"; transcript_id "MSTRG.62.1"; exon_number "1";
chr1	StringTie	exon	3689627	3689745	1000	+	.	gene_id "MSTRG.62"; transcript_id "MSTRG.62.1"; exon_number "2";
chr1	StringTie	exon	3691863	3692047	1000	+	.	gene_id "MSTRG.62"; transcript_id "MSTRG.62.1"; exon_number "3";
chr1	StringTie	exon	3692359	3692546	1000	+	.	gene_id "MSTRG.62"; transcript_id "MSTRG.62.1"; exon_number "4";
chr1	StringTie	transcript	3696784	3713068	1000	-	.	gene_id "MSTRG.63"; transcript_id "MSTRG.63.1";
chr1	StringTie	exon	3696784	3697900	1000	-	.	gene_id "MSTRG.63"; transcript_id "MSTRG.63.1"; exon_number "1";
chr1	StringTie	exon	3698076	3698165	1000	-	.	gene_id "MSTRG.63"; transcript_id "MSTRG.63.1"; exon_number "2";
chr1	StringTie	exon	3699225	3699327	1000	-	.	gene_id "MSTRG.63"; transcript_id "MSTRG.63.1"; exon_number "3";
chr1	StringTie	exon	3700560	3700675	1000	-	.	gene_id "MSTRG.63"; transcript_id "MSTRG.63.1"; exon_number "4";
chr1	StringTie	exon	3701651	3701767	1000	-	.	gene_id "MSTRG.63"; transcript_id "MSTRG.63.1"; exon_number "5";
chr1	StringTie	exon	3703413	3703874	1000	-	.	gene_id "MSTRG.63"; transcript_id "MSTRG.63.1"; exon_number "6";
chr1	StringTie	exon	3712426	3713068	1000	-	.	gene_id "MSTRG.63"; transcript_id "MSTRG.63.1"; exon_number "7";
chr1	StringTie	transcript	3728645	3773763	1000	-	.	gene_id "MSTRG.64"; transcript_id "MSTRG.64.1";
chr1	StringTie	exon	3728645	3732081	1000	-	.	gene_id "MSTRG.64"; transcript_id "MSTRG.64.1"; exon_number "1";
chr1	StringTie	exon	3732844	3732934	1000	-	.	gene_id "MSTRG.64"; transcript_id "MSTRG.64.1"; exon_number "2";
chr1	StringTie	exon	3739738	3739805	1000	-	.	gene_id "MSTRG.64"; transcript_id "MSTRG.64.1"; exon_number "3";
chr1	StringTie	exon	3739988	3740126	1000	-	.	gene_id "MSTRG.64"; transcript_id "MSTRG.64.1"; exon_number "4";
chr1	StringTie	exon	3742322	3742430	1000	-	.	gene_id "MSTRG.64"; transcript_id "MSTRG.64.1"; exon_number "5";
chr1	StringTie	exon	3742934	3743000	1000	-	.	gene_id "MSTRG.64"; transcript_id "MSTRG.64.1"; exon_number "6";
chr1	StringTie	exon	3743272	3743308	1000	-	.	gene_id "MSTRG.64"; transcript_id "MSTRG.64.1"; exon_number "7";
chr1	StringTie	exon	3745830	3745937	1000	-	.	gene_id "MSTRG.64"; transcript_id "MSTRG.64.1"; exon_number "8";
chr1	StringTie	exon	3746355	3746561	1000	-	.	gene_id "MSTRG.64"; transcript_id "MSTRG.64.1"; exon_number "9";
chr1	StringTie	exon	3747610	3747786	1000	-	.	gene_id "MSTRG.64"; transcript_id "MSTRG.64.1"; exon_number "10";
chr1	StringTie	exon	3750426	3750599	1000	-	.	gene_id "MSTRG.64"; transcript_id "MSTRG.64.1"; exon_number "11";
chr1	StringTie	exon	3751489	3751656	1000	-	.	gene_id "MSTRG.64"; transcript_id "MSTRG.64.1"; exon_number "12";
chr1	StringTie	exon	3753059	3753256	1000	-	.	gene_id "MSTRG.64"; transcript_id "MSTRG.64.1"; exon_number "13";
chr1	StringTie	exon	3753856	3754083	1000	-	.	gene_id "MSTRG.64"; transcript_id "MSTRG.64.1"; exon_number "14";
chr1	StringTie	exon	3755528	3755683	1000	-	.	gene_id "MSTRG.64"; transcript_id "MSTRG.64.1"; exon_number "15";
chr1	StringTie	exon	3756172	3756340	1000	-	.	gene_id "MSTRG.64"; transcript_id "MSTRG.64.1"; exon_number "16";
chr1	StringTie	exon	3761471	3761547	1000	-	.	gene_id "MSTRG.64"; transcript_id "MSTRG.64.1"; exon_number "17";
chr1	StringTie	exon	3761853	3761915	1000	-	.	gene_id "MSTRG.64"; transcript_id "MSTRG.64.1"; exon_number "18";
chr1	StringTie	exon	3764039	3764177	1000	-	.	gene_id "MSTRG.64"; transcript_id "MSTRG.64.1"; exon_number "19";
chr1	StringTie	exon	3765172	3765345	1000	-	.	gene_id "MSTRG.64"; transcript_id "MSTRG.64.1"; exon_number "20";
chr1	StringTie	exon	3768859	3768985	1000	-	.	gene_id "MSTRG.64"; transcript_id "MSTRG.64.1"; exon_number "21";
chr1	StringTie	exon	3773453	3773763	1000	-	.	gene_id "MSTRG.64"; transcript_id "MSTRG.64.1"; exon_number "22";
chr1	StringTie	transcript	3773845	3801993	1000	+	.	gene_id "MSTRG.65"; transcript_id "MSTRG.65.1";
chr1	StringTie	exon	3773845	3774281	1000	+	.	gene_id "MSTRG.65"; transcript_id "MSTRG.65.1"; exon_number "1";
chr1	StringTie	exon	3775282	3775408	1000	+	.	gene_id "MSTRG.65"; transcript_id "MSTRG.65.1"; exon_number "2";
chr1	StringTie	exon	3782376	3782564	1000	+	.	gene_id "MSTRG.65"; transcript_id "MSTRG.65.1"; exon_number "3";
chr1	StringTie	exon	3784538	3784617	1000	+	.	gene_id "MSTRG.65"; transcript_id "MSTRG.65.1"; exon_number "4";
chr1	StringTie	exon	3786169	3786339	1000	+	.	gene_id "MSTRG.65"; transcript_id "MSTRG.65.1"; exon_number "5";
chr1	StringTie	exon	3789036	3789136	1000	+	.	gene_id "MSTRG.65"; transcript_id "MSTRG.65.1"; exon_number "6";
chr1	StringTie	exon	3800071	3801993	1000	+	.	gene_id "MSTRG.65"; transcript_id "MSTRG.65.1"; exon_number "7";
chr1	StringTie	transcript	3805689	3816849	1000	-	.	gene_id "MSTRG.66"; transcript_id "MSTRG.66.1";
chr1	StringTie	exon	3805689	3806637	1000	-	.	gene_id "MSTRG.66"; transcript_id "MSTRG.66.1"; exon_number "1";
chr1	StringTie	exon	3807133	3807621	1000	-	.	gene_id "MSTRG.66"; transcript_id "MSTRG.66.1"; exon_number "2";
chr1	StringTie	exon	3809447	3809560	1000	-	.	gene_id "MSTRG.66"; transcript_id "MSTRG.66.1"; exon_number "3";
chr1	StringTie	exon	3816736	3816849	1000	-	.	gene_id "MSTRG.66"; transcript_id "MSTRG.66.1"; exon_number "4";
chr1	StringTie	transcript	5922878	6052531	1000	-	.	gene_id "MSTRG.67"; transcript_id "MSTRG.67.1";
chr1	StringTie	exon	5922878	5923465	1000	-	.	gene_id "MSTRG.67"; transcript_id "MSTRG.67.1"; exon_number "1";
chr1	StringTie	exon	5923950	5924093	1000	-	.	gene_id "MSTRG.67"; transcript_id "MSTRG.67.1"; exon_number "2";
chr1	StringTie	exon	5924398	5924577	1000	-	.	gene_id "MSTRG.67"; transcript_id "MSTRG.67.1"; exon_number "3";
chr1	StringTie	exon	5925162	5925333	1000	-	.	gene_id "MSTRG.67"; transcript_id "MSTRG.67.1"; exon_number "4";
chr1	StringTie	exon	5926433	5926518	1000	-	.	gene_id "MSTRG.67"; transcript_id "MSTRG.67.1"; exon_number "5";
chr1	StringTie	exon	5927090	5927175	1000	-	.	gene_id "MSTRG.67"; transcript_id "MSTRG.67.1"; exon_number "6";
chr1	StringTie	exon	5927800	5927956	1000	-	.	gene_id "MSTRG.67"; transcript_id "MSTRG.67.1"; exon_number "7";
chr1	StringTie	exon	5933312	5933395	1000	-	.	gene_id "MSTRG.67"; transcript_id "MSTRG.67.1"; exon_number "8";
chr1	StringTie	exon	5934531	5934717	1000	-	.	gene_id "MSTRG.67"; transcript_id "MSTRG.67.1"; exon_number "9";
chr1	StringTie	exon	5934934	5935160	1000	-	.	gene_id "MSTRG.67"; transcript_id "MSTRG.67.1"; exon_number "10";
chr1	StringTie	exon	5937153	5937358	1000	-	.	gene_id "MSTRG.67"; transcript_id "MSTRG.67.1"; exon_number "11";
chr1	StringTie	exon	5940174	5940299	1000	-	.	gene_id "MSTRG.67"; transcript_id "MSTRG.67.1"; exon_number "12";
chr1	StringTie	exon	5947346	5947526	1000	-	.	gene_id "MSTRG.67"; transcript_id "MSTRG.67.1"; exon_number "13";
chr1	StringTie	exon	5950928	5951088	1000	-	.	gene_id "MSTRG.67"; transcript_id "MSTRG.67.1"; exon_number "14";
chr1	StringTie	exon	5964677	5964864	1000	-	.	gene_id "MSTRG.67"; transcript_id "MSTRG.67.1"; exon_number "15";
chr1	StringTie	exon	5965352	5965543	1000	-	.	gene_id "MSTRG.67"; transcript_id "MSTRG.67.1"; exon_number "16";
chr1	StringTie	exon	5965692	5965843	1000	-	.	gene_id "MSTRG.67"; transcript_id "MSTRG.67.1"; exon_number "17";
chr1	StringTie	exon	5967175	5967282	1000	-	.	gene_id "MSTRG.67"; transcript_id "MSTRG.67.1"; exon_number "18";
chr1	StringTie	exon	5969212	5969273	1000	-	.	gene_id "MSTRG.67"; transcript_id "MSTRG.67.1"; exon_number "19";
chr1	StringTie	exon	5987709	5987847	1000	-	.	gene_id "MSTRG.67"; transcript_id "MSTRG.67.1"; exon_number "20";
chr1	StringTie	exon	5993207	5993389	1000	-	.	gene_id "MSTRG.67"; transcript_id "MSTRG.67.1"; exon_number "21";
chr1	StringTie	exon	6007164	6007290	1000	-	.	gene_id "MSTRG.67"; transcript_id "MSTRG.67.1"; exon_number "22";
chr1	StringTie	exon	6008130	6008311	1000	-	.	gene_id "MSTRG.67"; transcript_id "MSTRG.67.1"; exon_number "23";
chr1	StringTie	exon	6012760	6012896	1000	-	.	gene_id "MSTRG.67"; transcript_id "MSTRG.67.1"; exon_number "24";
chr1	StringTie	exon	6021854	6022009	1000	-	.	gene_id "MSTRG.67"; transcript_id "MSTRG.67.1"; exon_number "25";
chr1	StringTie	exon	6027359	6027423	1000	-	.	gene_id "MSTRG.67"; transcript_id "MSTRG.67.1"; exon_number "26";
chr1	StringTie	exon	6029147	6029319	1000	-	.	gene_id "MSTRG.67"; transcript_id "MSTRG.67.1"; exon_number "27";
chr1	StringTie	exon	6038330	6038473	1000	-	.	gene_id "MSTRG.67"; transcript_id "MSTRG.67.1"; exon_number "28";
chr1	StringTie	exon	6046215	6046387	1000	-	.	gene_id "MSTRG.67"; transcript_id "MSTRG.67.1"; exon_number "29";
chr1	StringTie	exon	6052304	6052531	1000	-	.	gene_id "MSTRG.67"; transcript_id "MSTRG.67.1"; exon_number "30";
chr1	StringTie	transcript	5922878	6052484	1000	-	.	gene_id "MSTRG.67"; transcript_id "MSTRG.67.2";
chr1	StringTie	exon	5922878	5923465	1000	-	.	gene_id "MSTRG.67"; transcript_id "MSTRG.67.2"; exon_number "1";
chr1	StringTie	exon	5923950	5924093	1000	-	.	gene_id "MSTRG.67"; transcript_id "MSTRG.67.2"; exon_number "2";
chr1	StringTie	exon	5924398	5924577	1000	-	.	gene_id "MSTRG.67"; transcript_id "MSTRG.67.2"; exon_number "3";
chr1	StringTie	exon	5925162	5925333	1000	-	.	gene_id "MSTRG.67"; transcript_id "MSTRG.67.2"; exon_number "4";
chr1	StringTie	exon	5926433	5926518	1000	-	.	gene_id "MSTRG.67"; transcript_id "MSTRG.67.2"; exon_number "5";
chr1	StringTie	exon	5927090	5927175	1000	-	.	gene_id "MSTRG.67"; transcript_id "MSTRG.67.2"; exon_number "6";
chr1	StringTie	exon	5927800	5927956	1000	-	.	gene_id "MSTRG.67"; transcript_id "MSTRG.67.2"; exon_number "7";
chr1	StringTie	exon	5933312	5933395	1000	-	.	gene_id "MSTRG.67"; transcript_id "MSTRG.67.2"; exon_number "8";
chr1	StringTie	exon	5934531	5934717	1000	-	.	gene_id "MSTRG.67"; transcript_id "MSTRG.67.2"; exon_number "9";
chr1	StringTie	exon	5934934	5935160	1000	-	.	gene_id "MSTRG.67"; transcript_id "MSTRG.67.2"; exon_number "10";
chr1	StringTie	exon	5937153	5937358	1000	-	.	gene_id "MSTRG.67"; transcript_id "MSTRG.67.2"; exon_number "11";
chr1	StringTie	exon	5940174	5940299	1000	-	.	gene_id "MSTRG.67"; transcript_id "MSTRG.67.2"; exon_number "12";
chr1	StringTie	exon	5947346	5947526	1000	-	.	gene_id "MSTRG.67"; transcript_id "MSTRG.67.2"; exon_number "13";
chr1	StringTie	exon	5950928	5951088	1000	-	.	gene_id "MSTRG.67"; transcript_id "MSTRG.67.2"; exon_number "14";
chr1	StringTie	exon	5964677	5964864	1000	-	.	gene_id "MSTRG.67"; transcript_id "MSTRG.67.2"; exon_number "15";
chr1	StringTie	exon	5965352	5965543	1000	-	.	gene_id "MSTRG.67"; transcript_id "MSTRG.67.2"; exon_number "16";
chr1	StringTie	exon	5965692	5965840	1000	-	.	gene_id "MSTRG.67"; transcript_id "MSTRG.67.2"; exon_number "17";
chr1	StringTie	exon	5967175	5967282	1000	-	.	gene_id "MSTRG.67"; transcript_id "MSTRG.67.2"; exon_number "18";
chr1	StringTie	exon	5969212	5969273	1000	-	.	gene_id "MSTRG.67"; transcript_id "MSTRG.67.2"; exon_number "19";
chr1	StringTie	exon	5987709	5987847	1000	-	.	gene_id "MSTRG.67"; transcript_id "MSTRG.67.2"; exon_number "20";
chr1	StringTie	exon	5993207	5993389	1000	-	.	gene_id "MSTRG.67"; transcript_id "MSTRG.67.2"; exon_number "21";
chr1	StringTie	exon	6007164	6007290	1000	-	.	gene_id "MSTRG.67"; transcript_id "MSTRG.67.2"; exon_number "22";
chr1	StringTie	exon	6008130	6008311	1000	-	.	gene_id "MSTRG.67"; transcript_id "MSTRG.67.2"; exon_number "23";
chr1	StringTie	exon	6012760	6012896	1000	-	.	gene_id "MSTRG.67"; transcript_id "MSTRG.67.2"; exon_number "24";
chr1	StringTie	exon	6021854	6022009	1000	-	.	gene_id "MSTRG.67"; transcript_id "MSTRG.67.2"; exon_number "25";
chr1	StringTie	exon	6027359	6027423	1000	-	.	gene_id "MSTRG.67"; transcript_id "MSTRG.67.2"; exon_number "26";
chr1	StringTie	exon	6029147	6029319	1000	-	.	gene_id "MSTRG.67"; transcript_id "MSTRG.67.2"; exon_number "27";
chr1	StringTie	exon	6038330	6038473	1000	-	.	gene_id "MSTRG.67"; transcript_id "MSTRG.67.2"; exon_number "28";
chr1	StringTie	exon	6046215	6046387	1000	-	.	gene_id "MSTRG.67"; transcript_id "MSTRG.67.2"; exon_number "29";
chr1	StringTie	exon	6052304	6052484	1000	-	.	gene_id "MSTRG.67"; transcript_id "MSTRG.67.2"; exon_number "30";
chr1	StringTie	transcript	6245080	6278332	1000	-	.	gene_id "MSTRG.68"; transcript_id "MSTRG.68.1";
chr1	StringTie	exon	6245080	6246876	1000	-	.	gene_id "MSTRG.68"; transcript_id "MSTRG.68.1"; exon_number "1";
chr1	StringTie	exon	6252990	6253114	1000	-	.	gene_id "MSTRG.68"; transcript_id "MSTRG.68.1"; exon_number "2";
chr1	StringTie	exon	6257712	6257816	1000	-	.	gene_id "MSTRG.68"; transcript_id "MSTRG.68.1"; exon_number "3";
chr1	StringTie	exon	6259622	6259654	1000	-	.	gene_id "MSTRG.68"; transcript_id "MSTRG.68.1"; exon_number "4";
chr1	StringTie	exon	6274024	6278332	1000	-	.	gene_id "MSTRG.68"; transcript_id "MSTRG.68.1"; exon_number "5";
chr1	StringTie	transcript	6245080	6259672	1000	-	.	gene_id "MSTRG.68"; transcript_id "MSTRG.68.2";
chr1	StringTie	exon	6245080	6245895	1000	-	.	gene_id "MSTRG.68"; transcript_id "MSTRG.68.2"; exon_number "1";
chr1	StringTie	exon	6245927	6246876	1000	-	.	gene_id "MSTRG.68"; transcript_id "MSTRG.68.2"; exon_number "2";
chr1	StringTie	exon	6252990	6253114	1000	-	.	gene_id "MSTRG.68"; transcript_id "MSTRG.68.2"; exon_number "3";
chr1	StringTie	exon	6257712	6257816	1000	-	.	gene_id "MSTRG.68"; transcript_id "MSTRG.68.2"; exon_number "4";
chr1	StringTie	exon	6259622	6259672	1000	-	.	gene_id "MSTRG.68"; transcript_id "MSTRG.68.2"; exon_number "5";
chr1	StringTie	transcript	6272798	6279403	1000	+	.	gene_id "MSTRG.69"; transcript_id "MSTRG.69.1";
chr1	StringTie	exon	6272798	6272963	1000	+	.	gene_id "MSTRG.69"; transcript_id "MSTRG.69.1"; exon_number "1";
chr1	StringTie	exon	6273126	6273243	1000	+	.	gene_id "MSTRG.69"; transcript_id "MSTRG.69.1"; exon_number "2";
chr1	StringTie	exon	6278349	6278429	1000	+	.	gene_id "MSTRG.69"; transcript_id "MSTRG.69.1"; exon_number "3";
chr1	StringTie	exon	6279296	6279403	1000	+	.	gene_id "MSTRG.69"; transcript_id "MSTRG.69.1"; exon_number "4";
chr1	StringTie	transcript	6281253	6296000	1000	-	.	gene_id "MSTRG.70"; transcript_id "MSTRG.70.1";
chr1	StringTie	exon	6281253	6285322	1000	-	.	gene_id "MSTRG.70"; transcript_id "MSTRG.70.1"; exon_number "1";
chr1	StringTie	exon	6291962	6292179	1000	-	.	gene_id "MSTRG.70"; transcript_id "MSTRG.70.1"; exon_number "2";
chr1	StringTie	exon	6293534	6293703	1000	-	.	gene_id "MSTRG.70"; transcript_id "MSTRG.70.1"; exon_number "3";
chr1	StringTie	exon	6294946	6295034	1000	-	.	gene_id "MSTRG.70"; transcript_id "MSTRG.70.1"; exon_number "4";
chr1	StringTie	exon	6295777	6296000	1000	-	.	gene_id "MSTRG.70"; transcript_id "MSTRG.70.1"; exon_number "5";
chr1	StringTie	transcript	6281253	6296000	1000	-	.	gene_id "MSTRG.70"; transcript_id "MSTRG.70.2";
chr1	StringTie	exon	6281253	6285322	1000	-	.	gene_id "MSTRG.70"; transcript_id "MSTRG.70.2"; exon_number "1";
chr1	StringTie	exon	6291962	6292179	1000	-	.	gene_id "MSTRG.70"; transcript_id "MSTRG.70.2"; exon_number "2";
chr1	StringTie	exon	6294946	6295034	1000	-	.	gene_id "MSTRG.70"; transcript_id "MSTRG.70.2"; exon_number "3";
chr1	StringTie	exon	6295777	6296000	1000	-	.	gene_id "MSTRG.70"; transcript_id "MSTRG.70.2"; exon_number "4";
chr1	StringTie	transcript	6281253	6296000	1000	-	.	gene_id "MSTRG.70"; transcript_id "MSTRG.70.3";
chr1	StringTie	exon	6281253	6282217	1000	-	.	gene_id "MSTRG.70"; transcript_id "MSTRG.70.3"; exon_number "1";
chr1	StringTie	exon	6283462	6285322	1000	-	.	gene_id "MSTRG.70"; transcript_id "MSTRG.70.3"; exon_number "2";
chr1	StringTie	exon	6291962	6292179	1000	-	.	gene_id "MSTRG.70"; transcript_id "MSTRG.70.3"; exon_number "3";
chr1	StringTie	exon	6294946	6295034	1000	-	.	gene_id "MSTRG.70"; transcript_id "MSTRG.70.3"; exon_number "4";
chr1	StringTie	exon	6295777	6296000	1000	-	.	gene_id "MSTRG.70"; transcript_id "MSTRG.70.3"; exon_number "5";
chr1	StringTie	transcript	6281253	6296000	1000	-	.	gene_id "MSTRG.70"; transcript_id "MSTRG.70.4";
chr1	StringTie	exon	6281253	6282217	1000	-	.	gene_id "MSTRG.70"; transcript_id "MSTRG.70.4"; exon_number "1";
chr1	StringTie	exon	6283462	6285322	1000	-	.	gene_id "MSTRG.70"; transcript_id "MSTRG.70.4"; exon_number "2";
chr1	StringTie	exon	6291962	6292179	1000	-	.	gene_id "MSTRG.70"; transcript_id "MSTRG.70.4"; exon_number "3";
chr1	StringTie	exon	6293534	6293703	1000	-	.	gene_id "MSTRG.70"; transcript_id "MSTRG.70.4"; exon_number "4";
chr1	StringTie	exon	6294465	6294571	1000	-	.	gene_id "MSTRG.70"; transcript_id "MSTRG.70.4"; exon_number "5";
chr1	StringTie	exon	6294946	6295034	1000	-	.	gene_id "MSTRG.70"; transcript_id "MSTRG.70.4"; exon_number "6";
chr1	StringTie	exon	6295777	6296000	1000	-	.	gene_id "MSTRG.70"; transcript_id "MSTRG.70.4"; exon_number "7";
chr1	StringTie	transcript	6281253	6296000	1000	-	.	gene_id "MSTRG.70"; transcript_id "MSTRG.70.5";
chr1	StringTie	exon	6281253	6282285	1000	-	.	gene_id "MSTRG.70"; transcript_id "MSTRG.70.5"; exon_number "1";
chr1	StringTie	exon	6283397	6285322	1000	-	.	gene_id "MSTRG.70"; transcript_id "MSTRG.70.5"; exon_number "2";
chr1	StringTie	exon	6291962	6292179	1000	-	.	gene_id "MSTRG.70"; transcript_id "MSTRG.70.5"; exon_number "3";
chr1	StringTie	exon	6294946	6295034	1000	-	.	gene_id "MSTRG.70"; transcript_id "MSTRG.70.5"; exon_number "4";
chr1	StringTie	exon	6295777	6296000	1000	-	.	gene_id "MSTRG.70"; transcript_id "MSTRG.70.5"; exon_number "5";
chr1	StringTie	transcript	6281253	6296000	1000	-	.	gene_id "MSTRG.70"; transcript_id "MSTRG.70.6";
chr1	StringTie	exon	6281253	6282287	1000	-	.	gene_id "MSTRG.70"; transcript_id "MSTRG.70.6"; exon_number "1";
chr1	StringTie	exon	6283416	6285322	1000	-	.	gene_id "MSTRG.70"; transcript_id "MSTRG.70.6"; exon_number "2";
chr1	StringTie	exon	6291962	6292179	1000	-	.	gene_id "MSTRG.70"; transcript_id "MSTRG.70.6"; exon_number "3";
chr1	StringTie	exon	6293534	6293703	1000	-	.	gene_id "MSTRG.70"; transcript_id "MSTRG.70.6"; exon_number "4";
chr1	StringTie	exon	6294465	6294571	1000	-	.	gene_id "MSTRG.70"; transcript_id "MSTRG.70.6"; exon_number "5";
chr1	StringTie	exon	6294946	6295034	1000	-	.	gene_id "MSTRG.70"; transcript_id "MSTRG.70.6"; exon_number "6";
chr1	StringTie	exon	6295777	6296000	1000	-	.	gene_id "MSTRG.70"; transcript_id "MSTRG.70.6"; exon_number "7";
chr1	StringTie	transcript	6307406	6321035	1000	-	.	gene_id "MSTRG.71"; transcript_id "MSTRG.71.1";
chr1	StringTie	exon	6307406	6310063	1000	-	.	gene_id "MSTRG.71"; transcript_id "MSTRG.71.1"; exon_number "1";
chr1	StringTie	exon	6310500	6310684	1000	-	.	gene_id "MSTRG.71"; transcript_id "MSTRG.71.1"; exon_number "2";
chr1	StringTie	exon	6311398	6311590	1000	-	.	gene_id "MSTRG.71"; transcript_id "MSTRG.71.1"; exon_number "3";
chr1	StringTie	exon	6313778	6314207	1000	-	.	gene_id "MSTRG.71"; transcript_id "MSTRG.71.1"; exon_number "4";
chr1	StringTie	exon	6314610	6315074	1000	-	.	gene_id "MSTRG.71"; transcript_id "MSTRG.71.1"; exon_number "5";
chr1	StringTie	exon	6320885	6321035	1000	-	.	gene_id "MSTRG.71"; transcript_id "MSTRG.71.1"; exon_number "6";
chr1	StringTie	transcript	6324329	6454451	1000	-	.	gene_id "MSTRG.72"; transcript_id "MSTRG.72.1";
chr1	StringTie	exon	6324329	6324755	1000	-	.	gene_id "MSTRG.72"; transcript_id "MSTRG.72.1"; exon_number "1";
chr1	StringTie	exon	6341162	6341346	1000	-	.	gene_id "MSTRG.72"; transcript_id "MSTRG.72.1"; exon_number "2";
chr1	StringTie	exon	6354924	6355040	1000	-	.	gene_id "MSTRG.72"; transcript_id "MSTRG.72.1"; exon_number "3";
chr1	StringTie	exon	6378552	6378638	1000	-	.	gene_id "MSTRG.72"; transcript_id "MSTRG.72.1"; exon_number "4";
chr1	StringTie	exon	6387359	6387473	1000	-	.	gene_id "MSTRG.72"; transcript_id "MSTRG.72.1"; exon_number "5";
chr1	StringTie	exon	6393537	6393628	1000	-	.	gene_id "MSTRG.72"; transcript_id "MSTRG.72.1"; exon_number "6";
chr1	StringTie	exon	6399493	6399649	1000	-	.	gene_id "MSTRG.72"; transcript_id "MSTRG.72.1"; exon_number "7";
chr1	StringTie	exon	6409809	6409926	1000	-	.	gene_id "MSTRG.72"; transcript_id "MSTRG.72.1"; exon_number "8";
chr1	StringTie	exon	6453317	6454451	1000	-	.	gene_id "MSTRG.72"; transcript_id "MSTRG.72.1"; exon_number "9";
chr1	StringTie	transcript	6324333	6445873	1000	-	.	gene_id "MSTRG.72"; transcript_id "MSTRG.72.2";
chr1	StringTie	exon	6324333	6324755	1000	-	.	gene_id "MSTRG.72"; transcript_id "MSTRG.72.2"; exon_number "1";
chr1	StringTie	exon	6341162	6341346	1000	-	.	gene_id "MSTRG.72"; transcript_id "MSTRG.72.2"; exon_number "2";
chr1	StringTie	exon	6354924	6355040	1000	-	.	gene_id "MSTRG.72"; transcript_id "MSTRG.72.2"; exon_number "3";
chr1	StringTie	exon	6378552	6378638	1000	-	.	gene_id "MSTRG.72"; transcript_id "MSTRG.72.2"; exon_number "4";
chr1	StringTie	exon	6387359	6387473	1000	-	.	gene_id "MSTRG.72"; transcript_id "MSTRG.72.2"; exon_number "5";
chr1	StringTie	exon	6393537	6393628	1000	-	.	gene_id "MSTRG.72"; transcript_id "MSTRG.72.2"; exon_number "6";
chr1	StringTie	exon	6399493	6399649	1000	-	.	gene_id "MSTRG.72"; transcript_id "MSTRG.72.2"; exon_number "7";
chr1	StringTie	exon	6409809	6409926	1000	-	.	gene_id "MSTRG.72"; transcript_id "MSTRG.72.2"; exon_number "8";
chr1	StringTie	exon	6445554	6445873	1000	-	.	gene_id "MSTRG.72"; transcript_id "MSTRG.72.2"; exon_number "9";
chr1	StringTie	transcript	6473060	6479963	1000	-	.	gene_id "MSTRG.73"; transcript_id "MSTRG.73.1";
chr1	StringTie	exon	6473060	6473342	1000	-	.	gene_id "MSTRG.73"; transcript_id "MSTRG.73.1"; exon_number "1";
chr1	StringTie	exon	6479667	6479762	1000	-	.	gene_id "MSTRG.73"; transcript_id "MSTRG.73.1"; exon_number "2";
chr1	StringTie	exon	6479836	6479963	1000	-	.	gene_id "MSTRG.73"; transcript_id "MSTRG.73.1"; exon_number "3";
chr1	StringTie	transcript	6521211	6557450	1000	-	.	gene_id "MSTRG.74"; transcript_id "MSTRG.74.1";
chr1	StringTie	exon	6521211	6521822	1000	-	.	gene_id "MSTRG.74"; transcript_id "MSTRG.74.1"; exon_number "1";
chr1	StringTie	exon	6522054	6522234	1000	-	.	gene_id "MSTRG.74"; transcript_id "MSTRG.74.1"; exon_number "2";
chr1	StringTie	exon	6522689	6522726	1000	-	.	gene_id "MSTRG.74"; transcript_id "MSTRG.74.1"; exon_number "3";
chr1	StringTie	exon	6522923	6524513	1000	-	.	gene_id "MSTRG.74"; transcript_id "MSTRG.74.1"; exon_number "4";
chr1	StringTie	exon	6524612	6524779	1000	-	.	gene_id "MSTRG.74"; transcript_id "MSTRG.74.1"; exon_number "5";
chr1	StringTie	exon	6525148	6525282	1000	-	.	gene_id "MSTRG.74"; transcript_id "MSTRG.74.1"; exon_number "6";
chr1	StringTie	exon	6525500	6525620	1000	-	.	gene_id "MSTRG.74"; transcript_id "MSTRG.74.1"; exon_number "7";
chr1	StringTie	exon	6526129	6527632	1000	-	.	gene_id "MSTRG.74"; transcript_id "MSTRG.74.1"; exon_number "8";
chr1	StringTie	exon	6527885	6528646	1000	-	.	gene_id "MSTRG.74"; transcript_id "MSTRG.74.1"; exon_number "9";
chr1	StringTie	exon	6529102	6529301	1000	-	.	gene_id "MSTRG.74"; transcript_id "MSTRG.74.1"; exon_number "10";
chr1	StringTie	exon	6529395	6529510	1000	-	.	gene_id "MSTRG.74"; transcript_id "MSTRG.74.1"; exon_number "11";
chr1	StringTie	exon	6529604	6529736	1000	-	.	gene_id "MSTRG.74"; transcript_id "MSTRG.74.1"; exon_number "12";
chr1	StringTie	exon	6530296	6530415	1000	-	.	gene_id "MSTRG.74"; transcript_id "MSTRG.74.1"; exon_number "13";
chr1	StringTie	exon	6530566	6530703	1000	-	.	gene_id "MSTRG.74"; transcript_id "MSTRG.74.1"; exon_number "14";
chr1	StringTie	exon	6530795	6530944	1000	-	.	gene_id "MSTRG.74"; transcript_id "MSTRG.74.1"; exon_number "15";
chr1	StringTie	exon	6531050	6531160	1000	-	.	gene_id "MSTRG.74"; transcript_id "MSTRG.74.1"; exon_number "16";
chr1	StringTie	exon	6531548	6531697	1000	-	.	gene_id "MSTRG.74"; transcript_id "MSTRG.74.1"; exon_number "17";
chr1	StringTie	exon	6531818	6531868	1000	-	.	gene_id "MSTRG.74"; transcript_id "MSTRG.74.1"; exon_number "18";
chr1	StringTie	exon	6532587	6532682	1000	-	.	gene_id "MSTRG.74"; transcript_id "MSTRG.74.1"; exon_number "19";
chr1	StringTie	exon	6533046	6533234	1000	-	.	gene_id "MSTRG.74"; transcript_id "MSTRG.74.1"; exon_number "20";
chr1	StringTie	exon	6533311	6533514	1000	-	.	gene_id "MSTRG.74"; transcript_id "MSTRG.74.1"; exon_number "21";
chr1	StringTie	exon	6534073	6534224	1000	-	.	gene_id "MSTRG.74"; transcript_id "MSTRG.74.1"; exon_number "22";
chr1	StringTie	exon	6534511	6534647	1000	-	.	gene_id "MSTRG.74"; transcript_id "MSTRG.74.1"; exon_number "23";
chr1	StringTie	exon	6535107	6535198	1000	-	.	gene_id "MSTRG.74"; transcript_id "MSTRG.74.1"; exon_number "24";
chr1	StringTie	exon	6535522	6535582	1000	-	.	gene_id "MSTRG.74"; transcript_id "MSTRG.74.1"; exon_number "25";
chr1	StringTie	exon	6535991	6536096	1000	-	.	gene_id "MSTRG.74"; transcript_id "MSTRG.74.1"; exon_number "26";
chr1	StringTie	exon	6537589	6537718	1000	-	.	gene_id "MSTRG.74"; transcript_id "MSTRG.74.1"; exon_number "27";
chr1	StringTie	exon	6556553	6556629	1000	-	.	gene_id "MSTRG.74"; transcript_id "MSTRG.74.1"; exon_number "28";
chr1	StringTie	exon	6557380	6557450	1000	-	.	gene_id "MSTRG.74"; transcript_id "MSTRG.74.1"; exon_number "29";
chr1	StringTie	transcript	6521211	6526255	1000	-	.	gene_id "MSTRG.74"; transcript_id "MSTRG.74.2";
chr1	StringTie	exon	6521211	6521822	1000	-	.	gene_id "MSTRG.74"; transcript_id "MSTRG.74.2"; exon_number "1";
chr1	StringTie	exon	6522054	6522234	1000	-	.	gene_id "MSTRG.74"; transcript_id "MSTRG.74.2"; exon_number "2";
chr1	StringTie	exon	6522689	6522726	1000	-	.	gene_id "MSTRG.74"; transcript_id "MSTRG.74.2"; exon_number "3";
chr1	StringTie	exon	6522923	6523030	1000	-	.	gene_id "MSTRG.74"; transcript_id "MSTRG.74.2"; exon_number "4";
chr1	StringTie	exon	6523132	6523187	1000	-	.	gene_id "MSTRG.74"; transcript_id "MSTRG.74.2"; exon_number "5";
chr1	StringTie	exon	6524435	6524513	1000	-	.	gene_id "MSTRG.74"; transcript_id "MSTRG.74.2"; exon_number "6";
chr1	StringTie	exon	6524612	6524779	1000	-	.	gene_id "MSTRG.74"; transcript_id "MSTRG.74.2"; exon_number "7";
chr1	StringTie	exon	6525148	6525282	1000	-	.	gene_id "MSTRG.74"; transcript_id "MSTRG.74.2"; exon_number "8";
chr1	StringTie	exon	6525500	6525620	1000	-	.	gene_id "MSTRG.74"; transcript_id "MSTRG.74.2"; exon_number "9";
chr1	StringTie	exon	6526129	6526255	1000	-	.	gene_id "MSTRG.74"; transcript_id "MSTRG.74.2"; exon_number "10";
chr1	StringTie	transcript	6521211	6557450	1000	-	.	gene_id "MSTRG.74"; transcript_id "MSTRG.74.3";
chr1	StringTie	exon	6521211	6521822	1000	-	.	gene_id "MSTRG.74"; transcript_id "MSTRG.74.3"; exon_number "1";
chr1	StringTie	exon	6522054	6522234	1000	-	.	gene_id "MSTRG.74"; transcript_id "MSTRG.74.3"; exon_number "2";
chr1	StringTie	exon	6522689	6522723	1000	-	.	gene_id "MSTRG.74"; transcript_id "MSTRG.74.3"; exon_number "3";
chr1	StringTie	exon	6522923	6524513	1000	-	.	gene_id "MSTRG.74"; transcript_id "MSTRG.74.3"; exon_number "4";
chr1	StringTie	exon	6524612	6524779	1000	-	.	gene_id "MSTRG.74"; transcript_id "MSTRG.74.3"; exon_number "5";
chr1	StringTie	exon	6525148	6525282	1000	-	.	gene_id "MSTRG.74"; transcript_id "MSTRG.74.3"; exon_number "6";
chr1	StringTie	exon	6525500	6525620	1000	-	.	gene_id "MSTRG.74"; transcript_id "MSTRG.74.3"; exon_number "7";
chr1	StringTie	exon	6526129	6528646	1000	-	.	gene_id "MSTRG.74"; transcript_id "MSTRG.74.3"; exon_number "8";
chr1	StringTie	exon	6529102	6529301	1000	-	.	gene_id "MSTRG.74"; transcript_id "MSTRG.74.3"; exon_number "9";
chr1	StringTie	exon	6529395	6529510	1000	-	.	gene_id "MSTRG.74"; transcript_id "MSTRG.74.3"; exon_number "10";
chr1	StringTie	exon	6529604	6529736	1000	-	.	gene_id "MSTRG.74"; transcript_id "MSTRG.74.3"; exon_number "11";
chr1	StringTie	exon	6530296	6530415	1000	-	.	gene_id "MSTRG.74"; transcript_id "MSTRG.74.3"; exon_number "12";
chr1	StringTie	exon	6530566	6530703	1000	-	.	gene_id "MSTRG.74"; transcript_id "MSTRG.74.3"; exon_number "13";
chr1	StringTie	exon	6530795	6530944	1000	-	.	gene_id "MSTRG.74"; transcript_id "MSTRG.74.3"; exon_number "14";
chr1	StringTie	exon	6531050	6531160	1000	-	.	gene_id "MSTRG.74"; transcript_id "MSTRG.74.3"; exon_number "15";
chr1	StringTie	exon	6531548	6531697	1000	-	.	gene_id "MSTRG.74"; transcript_id "MSTRG.74.3"; exon_number "16";
chr1	StringTie	exon	6531818	6531868	1000	-	.	gene_id "MSTRG.74"; transcript_id "MSTRG.74.3"; exon_number "17";
chr1	StringTie	exon	6532587	6532682	1000	-	.	gene_id "MSTRG.74"; transcript_id "MSTRG.74.3"; exon_number "18";
chr1	StringTie	exon	6533046	6533234	1000	-	.	gene_id "MSTRG.74"; transcript_id "MSTRG.74.3"; exon_number "19";
chr1	StringTie	exon	6533311	6533514	1000	-	.	gene_id "MSTRG.74"; transcript_id "MSTRG.74.3"; exon_number "20";
chr1	StringTie	exon	6534073	6534224	1000	-	.	gene_id "MSTRG.74"; transcript_id "MSTRG.74.3"; exon_number "21";
chr1	StringTie	exon	6534511	6534647	1000	-	.	gene_id "MSTRG.74"; transcript_id "MSTRG.74.3"; exon_number "22";
chr1	StringTie	exon	6535107	6535198	1000	-	.	gene_id "MSTRG.74"; transcript_id "MSTRG.74.3"; exon_number "23";
chr1	StringTie	exon	6535522	6535582	1000	-	.	gene_id "MSTRG.74"; transcript_id "MSTRG.74.3"; exon_number "24";
chr1	StringTie	exon	6535991	6536096	1000	-	.	gene_id "MSTRG.74"; transcript_id "MSTRG.74.3"; exon_number "25";
chr1	StringTie	exon	6537589	6537718	1000	-	.	gene_id "MSTRG.74"; transcript_id "MSTRG.74.3"; exon_number "26";
chr1	StringTie	exon	6556553	6556629	1000	-	.	gene_id "MSTRG.74"; transcript_id "MSTRG.74.3"; exon_number "27";
chr1	StringTie	exon	6557380	6557450	1000	-	.	gene_id "MSTRG.74"; transcript_id "MSTRG.74.3"; exon_number "28";
chr1	StringTie	transcript	6521211	6557450	1000	-	.	gene_id "MSTRG.74"; transcript_id "MSTRG.74.4";
chr1	StringTie	exon	6521211	6521822	1000	-	.	gene_id "MSTRG.74"; transcript_id "MSTRG.74.4"; exon_number "1";
chr1	StringTie	exon	6522054	6522234	1000	-	.	gene_id "MSTRG.74"; transcript_id "MSTRG.74.4"; exon_number "2";
chr1	StringTie	exon	6522689	6522723	1000	-	.	gene_id "MSTRG.74"; transcript_id "MSTRG.74.4"; exon_number "3";
chr1	StringTie	exon	6522923	6523030	1000	-	.	gene_id "MSTRG.74"; transcript_id "MSTRG.74.4"; exon_number "4";
chr1	StringTie	exon	6524435	6524513	1000	-	.	gene_id "MSTRG.74"; transcript_id "MSTRG.74.4"; exon_number "5";
chr1	StringTie	exon	6524612	6524779	1000	-	.	gene_id "MSTRG.74"; transcript_id "MSTRG.74.4"; exon_number "6";
chr1	StringTie	exon	6525148	6525282	1000	-	.	gene_id "MSTRG.74"; transcript_id "MSTRG.74.4"; exon_number "7";
chr1	StringTie	exon	6525500	6527632	1000	-	.	gene_id "MSTRG.74"; transcript_id "MSTRG.74.4"; exon_number "8";
chr1	StringTie	exon	6527885	6528646	1000	-	.	gene_id "MSTRG.74"; transcript_id "MSTRG.74.4"; exon_number "9";
chr1	StringTie	exon	6529102	6529301	1000	-	.	gene_id "MSTRG.74"; transcript_id "MSTRG.74.4"; exon_number "10";
chr1	StringTie	exon	6529395	6529510	1000	-	.	gene_id "MSTRG.74"; transcript_id "MSTRG.74.4"; exon_number "11";
chr1	StringTie	exon	6529604	6529736	1000	-	.	gene_id "MSTRG.74"; transcript_id "MSTRG.74.4"; exon_number "12";
chr1	StringTie	exon	6530296	6530415	1000	-	.	gene_id "MSTRG.74"; transcript_id "MSTRG.74.4"; exon_number "13";
chr1	StringTie	exon	6530566	6530703	1000	-	.	gene_id "MSTRG.74"; transcript_id "MSTRG.74.4"; exon_number "14";
chr1	StringTie	exon	6530795	6530944	1000	-	.	gene_id "MSTRG.74"; transcript_id "MSTRG.74.4"; exon_number "15";
chr1	StringTie	exon	6531050	6531160	1000	-	.	gene_id "MSTRG.74"; transcript_id "MSTRG.74.4"; exon_number "16";
chr1	StringTie	exon	6531548	6531697	1000	-	.	gene_id "MSTRG.74"; transcript_id "MSTRG.74.4"; exon_number "17";
chr1	StringTie	exon	6531818	6531868	1000	-	.	gene_id "MSTRG.74"; transcript_id "MSTRG.74.4"; exon_number "18";
chr1	StringTie	exon	6532587	6532682	1000	-	.	gene_id "MSTRG.74"; transcript_id "MSTRG.74.4"; exon_number "19";
chr1	StringTie	exon	6533046	6533234	1000	-	.	gene_id "MSTRG.74"; transcript_id "MSTRG.74.4"; exon_number "20";
chr1	StringTie	exon	6533311	6533514	1000	-	.	gene_id "MSTRG.74"; transcript_id "MSTRG.74.4"; exon_number "21";
chr1	StringTie	exon	6534073	6534224	1000	-	.	gene_id "MSTRG.74"; transcript_id "MSTRG.74.4"; exon_number "22";
chr1	StringTie	exon	6534511	6534647	1000	-	.	gene_id "MSTRG.74"; transcript_id "MSTRG.74.4"; exon_number "23";
chr1	StringTie	exon	6535107	6535198	1000	-	.	gene_id "MSTRG.74"; transcript_id "MSTRG.74.4"; exon_number "24";
chr1	StringTie	exon	6535522	6535582	1000	-	.	gene_id "MSTRG.74"; transcript_id "MSTRG.74.4"; exon_number "25";
chr1	StringTie	exon	6535991	6536096	1000	-	.	gene_id "MSTRG.74"; transcript_id "MSTRG.74.4"; exon_number "26";
chr1	StringTie	exon	6537589	6537718	1000	-	.	gene_id "MSTRG.74"; transcript_id "MSTRG.74.4"; exon_number "27";
chr1	StringTie	exon	6556553	6556629	1000	-	.	gene_id "MSTRG.74"; transcript_id "MSTRG.74.4"; exon_number "28";
chr1	StringTie	exon	6557380	6557450	1000	-	.	gene_id "MSTRG.74"; transcript_id "MSTRG.74.4"; exon_number "29";
chr1	StringTie	transcript	6521264	6550640	1000	-	.	gene_id "MSTRG.74"; transcript_id "MSTRG.74.5";
chr1	StringTie	exon	6521264	6521822	1000	-	.	gene_id "MSTRG.74"; transcript_id "MSTRG.74.5"; exon_number "1";
chr1	StringTie	exon	6522054	6522234	1000	-	.	gene_id "MSTRG.74"; transcript_id "MSTRG.74.5"; exon_number "2";
chr1	StringTie	exon	6522689	6522726	1000	-	.	gene_id "MSTRG.74"; transcript_id "MSTRG.74.5"; exon_number "3";
chr1	StringTie	exon	6522923	6524513	1000	-	.	gene_id "MSTRG.74"; transcript_id "MSTRG.74.5"; exon_number "4";
chr1	StringTie	exon	6524612	6524779	1000	-	.	gene_id "MSTRG.74"; transcript_id "MSTRG.74.5"; exon_number "5";
chr1	StringTie	exon	6525148	6525282	1000	-	.	gene_id "MSTRG.74"; transcript_id "MSTRG.74.5"; exon_number "6";
chr1	StringTie	exon	6525500	6525620	1000	-	.	gene_id "MSTRG.74"; transcript_id "MSTRG.74.5"; exon_number "7";
chr1	StringTie	exon	6526129	6527632	1000	-	.	gene_id "MSTRG.74"; transcript_id "MSTRG.74.5"; exon_number "8";
chr1	StringTie	exon	6527885	6528646	1000	-	.	gene_id "MSTRG.74"; transcript_id "MSTRG.74.5"; exon_number "9";
chr1	StringTie	exon	6529102	6529301	1000	-	.	gene_id "MSTRG.74"; transcript_id "MSTRG.74.5"; exon_number "10";
chr1	StringTie	exon	6529395	6529510	1000	-	.	gene_id "MSTRG.74"; transcript_id "MSTRG.74.5"; exon_number "11";
chr1	StringTie	exon	6529604	6529736	1000	-	.	gene_id "MSTRG.74"; transcript_id "MSTRG.74.5"; exon_number "12";
chr1	StringTie	exon	6530296	6530415	1000	-	.	gene_id "MSTRG.74"; transcript_id "MSTRG.74.5"; exon_number "13";
chr1	StringTie	exon	6530566	6530703	1000	-	.	gene_id "MSTRG.74"; transcript_id "MSTRG.74.5"; exon_number "14";
chr1	StringTie	exon	6530795	6530944	1000	-	.	gene_id "MSTRG.74"; transcript_id "MSTRG.74.5"; exon_number "15";
chr1	StringTie	exon	6531050	6531160	1000	-	.	gene_id "MSTRG.74"; transcript_id "MSTRG.74.5"; exon_number "16";
chr1	StringTie	exon	6531548	6531697	1000	-	.	gene_id "MSTRG.74"; transcript_id "MSTRG.74.5"; exon_number "17";
chr1	StringTie	exon	6531818	6531868	1000	-	.	gene_id "MSTRG.74"; transcript_id "MSTRG.74.5"; exon_number "18";
chr1	StringTie	exon	6532587	6532682	1000	-	.	gene_id "MSTRG.74"; transcript_id "MSTRG.74.5"; exon_number "19";
chr1	StringTie	exon	6533046	6533234	1000	-	.	gene_id "MSTRG.74"; transcript_id "MSTRG.74.5"; exon_number "20";
chr1	StringTie	exon	6533311	6533514	1000	-	.	gene_id "MSTRG.74"; transcript_id "MSTRG.74.5"; exon_number "21";
chr1	StringTie	exon	6534073	6534224	1000	-	.	gene_id "MSTRG.74"; transcript_id "MSTRG.74.5"; exon_number "22";
chr1	StringTie	exon	6534511	6534647	1000	-	.	gene_id "MSTRG.74"; transcript_id "MSTRG.74.5"; exon_number "23";
chr1	StringTie	exon	6535107	6535198	1000	-	.	gene_id "MSTRG.74"; transcript_id "MSTRG.74.5"; exon_number "24";
chr1	StringTie	exon	6535522	6535582	1000	-	.	gene_id "MSTRG.74"; transcript_id "MSTRG.74.5"; exon_number "25";
chr1	StringTie	exon	6535991	6536096	1000	-	.	gene_id "MSTRG.74"; transcript_id "MSTRG.74.5"; exon_number "26";
chr1	StringTie	exon	6537589	6537718	1000	-	.	gene_id "MSTRG.74"; transcript_id "MSTRG.74.5"; exon_number "27";
chr1	StringTie	exon	6550505	6550640	1000	-	.	gene_id "MSTRG.74"; transcript_id "MSTRG.74.5"; exon_number "28";
chr1	StringTie	transcript	6521264	6526235	1000	-	.	gene_id "MSTRG.74"; transcript_id "MSTRG.74.6";
chr1	StringTie	exon	6521264	6521822	1000	-	.	gene_id "MSTRG.74"; transcript_id "MSTRG.74.6"; exon_number "1";
chr1	StringTie	exon	6522054	6522234	1000	-	.	gene_id "MSTRG.74"; transcript_id "MSTRG.74.6"; exon_number "2";
chr1	StringTie	exon	6522689	6522726	1000	-	.	gene_id "MSTRG.74"; transcript_id "MSTRG.74.6"; exon_number "3";
chr1	StringTie	exon	6522923	6524318	1000	-	.	gene_id "MSTRG.74"; transcript_id "MSTRG.74.6"; exon_number "4";
chr1	StringTie	exon	6524385	6524513	1000	-	.	gene_id "MSTRG.74"; transcript_id "MSTRG.74.6"; exon_number "5";
chr1	StringTie	exon	6524612	6524779	1000	-	.	gene_id "MSTRG.74"; transcript_id "MSTRG.74.6"; exon_number "6";
chr1	StringTie	exon	6525148	6525282	1000	-	.	gene_id "MSTRG.74"; transcript_id "MSTRG.74.6"; exon_number "7";
chr1	StringTie	exon	6525500	6525620	1000	-	.	gene_id "MSTRG.74"; transcript_id "MSTRG.74.6"; exon_number "8";
chr1	StringTie	exon	6526129	6526235	1000	-	.	gene_id "MSTRG.74"; transcript_id "MSTRG.74.6"; exon_number "9";
chr1	StringTie	transcript	6527182	6551760	1000	-	.	gene_id "MSTRG.74"; transcript_id "MSTRG.74.7";
chr1	StringTie	exon	6527182	6527632	1000	-	.	gene_id "MSTRG.74"; transcript_id "MSTRG.74.7"; exon_number "1";
chr1	StringTie	exon	6527885	6528646	1000	-	.	gene_id "MSTRG.74"; transcript_id "MSTRG.74.7"; exon_number "2";
chr1	StringTie	exon	6529102	6529301	1000	-	.	gene_id "MSTRG.74"; transcript_id "MSTRG.74.7"; exon_number "3";
chr1	StringTie	exon	6529395	6529510	1000	-	.	gene_id "MSTRG.74"; transcript_id "MSTRG.74.7"; exon_number "4";
chr1	StringTie	exon	6529604	6529736	1000	-	.	gene_id "MSTRG.74"; transcript_id "MSTRG.74.7"; exon_number "5";
chr1	StringTie	exon	6530296	6530415	1000	-	.	gene_id "MSTRG.74"; transcript_id "MSTRG.74.7"; exon_number "6";
chr1	StringTie	exon	6530566	6530703	1000	-	.	gene_id "MSTRG.74"; transcript_id "MSTRG.74.7"; exon_number "7";
chr1	StringTie	exon	6530795	6530944	1000	-	.	gene_id "MSTRG.74"; transcript_id "MSTRG.74.7"; exon_number "8";
chr1	StringTie	exon	6531050	6531160	1000	-	.	gene_id "MSTRG.74"; transcript_id "MSTRG.74.7"; exon_number "9";
chr1	StringTie	exon	6531548	6531697	1000	-	.	gene_id "MSTRG.74"; transcript_id "MSTRG.74.7"; exon_number "10";
chr1	StringTie	exon	6531818	6531868	1000	-	.	gene_id "MSTRG.74"; transcript_id "MSTRG.74.7"; exon_number "11";
chr1	StringTie	exon	6532587	6532682	1000	-	.	gene_id "MSTRG.74"; transcript_id "MSTRG.74.7"; exon_number "12";
chr1	StringTie	exon	6533046	6533234	1000	-	.	gene_id "MSTRG.74"; transcript_id "MSTRG.74.7"; exon_number "13";
chr1	StringTie	exon	6533311	6533514	1000	-	.	gene_id "MSTRG.74"; transcript_id "MSTRG.74.7"; exon_number "14";
chr1	StringTie	exon	6534073	6534224	1000	-	.	gene_id "MSTRG.74"; transcript_id "MSTRG.74.7"; exon_number "15";
chr1	StringTie	exon	6534511	6534647	1000	-	.	gene_id "MSTRG.74"; transcript_id "MSTRG.74.7"; exon_number "16";
chr1	StringTie	exon	6535107	6535198	1000	-	.	gene_id "MSTRG.74"; transcript_id "MSTRG.74.7"; exon_number "17";
chr1	StringTie	exon	6535522	6535582	1000	-	.	gene_id "MSTRG.74"; transcript_id "MSTRG.74.7"; exon_number "18";
chr1	StringTie	exon	6535991	6536096	1000	-	.	gene_id "MSTRG.74"; transcript_id "MSTRG.74.7"; exon_number "19";
chr1	StringTie	exon	6537589	6537718	1000	-	.	gene_id "MSTRG.74"; transcript_id "MSTRG.74.7"; exon_number "20";
chr1	StringTie	exon	6551697	6551760	1000	-	.	gene_id "MSTRG.74"; transcript_id "MSTRG.74.7"; exon_number "21";
chr1	StringTie	transcript	6527183	6545529	1000	-	.	gene_id "MSTRG.74"; transcript_id "MSTRG.74.8";
chr1	StringTie	exon	6527183	6527632	1000	-	.	gene_id "MSTRG.74"; transcript_id "MSTRG.74.8"; exon_number "1";
chr1	StringTie	exon	6527885	6528646	1000	-	.	gene_id "MSTRG.74"; transcript_id "MSTRG.74.8"; exon_number "2";
chr1	StringTie	exon	6529102	6529301	1000	-	.	gene_id "MSTRG.74"; transcript_id "MSTRG.74.8"; exon_number "3";
chr1	StringTie	exon	6529395	6529510	1000	-	.	gene_id "MSTRG.74"; transcript_id "MSTRG.74.8"; exon_number "4";
chr1	StringTie	exon	6529604	6529736	1000	-	.	gene_id "MSTRG.74"; transcript_id "MSTRG.74.8"; exon_number "5";
chr1	StringTie	exon	6530296	6530415	1000	-	.	gene_id "MSTRG.74"; transcript_id "MSTRG.74.8"; exon_number "6";
chr1	StringTie	exon	6530566	6530703	1000	-	.	gene_id "MSTRG.74"; transcript_id "MSTRG.74.8"; exon_number "7";
chr1	StringTie	exon	6530795	6530944	1000	-	.	gene_id "MSTRG.74"; transcript_id "MSTRG.74.8"; exon_number "8";
chr1	StringTie	exon	6531050	6531160	1000	-	.	gene_id "MSTRG.74"; transcript_id "MSTRG.74.8"; exon_number "9";
chr1	StringTie	exon	6531548	6531697	1000	-	.	gene_id "MSTRG.74"; transcript_id "MSTRG.74.8"; exon_number "10";
chr1	StringTie	exon	6531818	6531868	1000	-	.	gene_id "MSTRG.74"; transcript_id "MSTRG.74.8"; exon_number "11";
chr1	StringTie	exon	6532587	6532682	1000	-	.	gene_id "MSTRG.74"; transcript_id "MSTRG.74.8"; exon_number "12";
chr1	StringTie	exon	6533046	6533234	1000	-	.	gene_id "MSTRG.74"; transcript_id "MSTRG.74.8"; exon_number "13";
chr1	StringTie	exon	6533311	6533514	1000	-	.	gene_id "MSTRG.74"; transcript_id "MSTRG.74.8"; exon_number "14";
chr1	StringTie	exon	6534073	6534224	1000	-	.	gene_id "MSTRG.74"; transcript_id "MSTRG.74.8"; exon_number "15";
chr1	StringTie	exon	6534511	6534647	1000	-	.	gene_id "MSTRG.74"; transcript_id "MSTRG.74.8"; exon_number "16";
chr1	StringTie	exon	6535107	6535198	1000	-	.	gene_id "MSTRG.74"; transcript_id "MSTRG.74.8"; exon_number "17";
chr1	StringTie	exon	6535522	6535582	1000	-	.	gene_id "MSTRG.74"; transcript_id "MSTRG.74.8"; exon_number "18";
chr1	StringTie	exon	6535991	6536096	1000	-	.	gene_id "MSTRG.74"; transcript_id "MSTRG.74.8"; exon_number "19";
chr1	StringTie	exon	6537589	6537718	1000	-	.	gene_id "MSTRG.74"; transcript_id "MSTRG.74.8"; exon_number "20";
chr1	StringTie	exon	6545384	6545529	1000	-	.	gene_id "MSTRG.74"; transcript_id "MSTRG.74.8"; exon_number "21";
chr1	StringTie	transcript	6527903	6557450	1000	-	.	gene_id "MSTRG.74"; transcript_id "MSTRG.74.9";
chr1	StringTie	exon	6527903	6529301	1000	-	.	gene_id "MSTRG.74"; transcript_id "MSTRG.74.9"; exon_number "1";
chr1	StringTie	exon	6529395	6529510	1000	-	.	gene_id "MSTRG.74"; transcript_id "MSTRG.74.9"; exon_number "2";
chr1	StringTie	exon	6529604	6529736	1000	-	.	gene_id "MSTRG.74"; transcript_id "MSTRG.74.9"; exon_number "3";
chr1	StringTie	exon	6530296	6530415	1000	-	.	gene_id "MSTRG.74"; transcript_id "MSTRG.74.9"; exon_number "4";
chr1	StringTie	exon	6530566	6530703	1000	-	.	gene_id "MSTRG.74"; transcript_id "MSTRG.74.9"; exon_number "5";
chr1	StringTie	exon	6530795	6530944	1000	-	.	gene_id "MSTRG.74"; transcript_id "MSTRG.74.9"; exon_number "6";
chr1	StringTie	exon	6531050	6531160	1000	-	.	gene_id "MSTRG.74"; transcript_id "MSTRG.74.9"; exon_number "7";
chr1	StringTie	exon	6531548	6531697	1000	-	.	gene_id "MSTRG.74"; transcript_id "MSTRG.74.9"; exon_number "8";
chr1	StringTie	exon	6531818	6531868	1000	-	.	gene_id "MSTRG.74"; transcript_id "MSTRG.74.9"; exon_number "9";
chr1	StringTie	exon	6532587	6532682	1000	-	.	gene_id "MSTRG.74"; transcript_id "MSTRG.74.9"; exon_number "10";
chr1	StringTie	exon	6533046	6533234	1000	-	.	gene_id "MSTRG.74"; transcript_id "MSTRG.74.9"; exon_number "11";
chr1	StringTie	exon	6533311	6533514	1000	-	.	gene_id "MSTRG.74"; transcript_id "MSTRG.74.9"; exon_number "12";
chr1	StringTie	exon	6534073	6534224	1000	-	.	gene_id "MSTRG.74"; transcript_id "MSTRG.74.9"; exon_number "13";
chr1	StringTie	exon	6534511	6534647	1000	-	.	gene_id "MSTRG.74"; transcript_id "MSTRG.74.9"; exon_number "14";
chr1	StringTie	exon	6535107	6535198	1000	-	.	gene_id "MSTRG.74"; transcript_id "MSTRG.74.9"; exon_number "15";
chr1	StringTie	exon	6535522	6535582	1000	-	.	gene_id "MSTRG.74"; transcript_id "MSTRG.74.9"; exon_number "16";
chr1	StringTie	exon	6535991	6536096	1000	-	.	gene_id "MSTRG.74"; transcript_id "MSTRG.74.9"; exon_number "17";
chr1	StringTie	exon	6537589	6537718	1000	-	.	gene_id "MSTRG.74"; transcript_id "MSTRG.74.9"; exon_number "18";
chr1	StringTie	exon	6556553	6556900	1000	-	.	gene_id "MSTRG.74"; transcript_id "MSTRG.74.9"; exon_number "19";
chr1	StringTie	exon	6557380	6557450	1000	-	.	gene_id "MSTRG.74"; transcript_id "MSTRG.74.9"; exon_number "20";
chr1	StringTie	transcript	6527903	6557273	1000	-	.	gene_id "MSTRG.74"; transcript_id "MSTRG.74.10";
chr1	StringTie	exon	6527903	6528646	1000	-	.	gene_id "MSTRG.74"; transcript_id "MSTRG.74.10"; exon_number "1";
chr1	StringTie	exon	6529102	6529301	1000	-	.	gene_id "MSTRG.74"; transcript_id "MSTRG.74.10"; exon_number "2";
chr1	StringTie	exon	6529395	6529510	1000	-	.	gene_id "MSTRG.74"; transcript_id "MSTRG.74.10"; exon_number "3";
chr1	StringTie	exon	6529604	6529736	1000	-	.	gene_id "MSTRG.74"; transcript_id "MSTRG.74.10"; exon_number "4";
chr1	StringTie	exon	6530296	6530415	1000	-	.	gene_id "MSTRG.74"; transcript_id "MSTRG.74.10"; exon_number "5";
chr1	StringTie	exon	6530566	6530703	1000	-	.	gene_id "MSTRG.74"; transcript_id "MSTRG.74.10"; exon_number "6";
chr1	StringTie	exon	6530795	6530944	1000	-	.	gene_id "MSTRG.74"; transcript_id "MSTRG.74.10"; exon_number "7";
chr1	StringTie	exon	6531050	6531300	1000	-	.	gene_id "MSTRG.74"; transcript_id "MSTRG.74.10"; exon_number "8";
chr1	StringTie	exon	6531548	6531697	1000	-	.	gene_id "MSTRG.74"; transcript_id "MSTRG.74.10"; exon_number "9";
chr1	StringTie	exon	6531818	6531868	1000	-	.	gene_id "MSTRG.74"; transcript_id "MSTRG.74.10"; exon_number "10";
chr1	StringTie	exon	6532587	6532682	1000	-	.	gene_id "MSTRG.74"; transcript_id "MSTRG.74.10"; exon_number "11";
chr1	StringTie	exon	6533046	6533234	1000	-	.	gene_id "MSTRG.74"; transcript_id "MSTRG.74.10"; exon_number "12";
chr1	StringTie	exon	6533311	6533514	1000	-	.	gene_id "MSTRG.74"; transcript_id "MSTRG.74.10"; exon_number "13";
chr1	StringTie	exon	6534073	6534224	1000	-	.	gene_id "MSTRG.74"; transcript_id "MSTRG.74.10"; exon_number "14";
chr1	StringTie	exon	6534511	6534647	1000	-	.	gene_id "MSTRG.74"; transcript_id "MSTRG.74.10"; exon_number "15";
chr1	StringTie	exon	6535107	6535198	1000	-	.	gene_id "MSTRG.74"; transcript_id "MSTRG.74.10"; exon_number "16";
chr1	StringTie	exon	6535522	6535582	1000	-	.	gene_id "MSTRG.74"; transcript_id "MSTRG.74.10"; exon_number "17";
chr1	StringTie	exon	6535991	6536096	1000	-	.	gene_id "MSTRG.74"; transcript_id "MSTRG.74.10"; exon_number "18";
chr1	StringTie	exon	6537589	6537718	1000	-	.	gene_id "MSTRG.74"; transcript_id "MSTRG.74.10"; exon_number "19";
chr1	StringTie	exon	6556553	6557273	1000	-	.	gene_id "MSTRG.74"; transcript_id "MSTRG.74.10"; exon_number "20";
chr1	StringTie	transcript	6581407	6614595	1000	-	.	gene_id "MSTRG.75"; transcript_id "MSTRG.75.1";
chr1	StringTie	exon	6581407	6586063	1000	-	.	gene_id "MSTRG.75"; transcript_id "MSTRG.75.1"; exon_number "1";
chr1	StringTie	exon	6586756	6586889	1000	-	.	gene_id "MSTRG.75"; transcript_id "MSTRG.75.1"; exon_number "2";
chr1	StringTie	exon	6589054	6589231	1000	-	.	gene_id "MSTRG.75"; transcript_id "MSTRG.75.1"; exon_number "3";
chr1	StringTie	exon	6592028	6592139	1000	-	.	gene_id "MSTRG.75"; transcript_id "MSTRG.75.1"; exon_number "4";
chr1	StringTie	exon	6592523	6592820	1000	-	.	gene_id "MSTRG.75"; transcript_id "MSTRG.75.1"; exon_number "5";
chr1	StringTie	exon	6593340	6593501	1000	-	.	gene_id "MSTRG.75"; transcript_id "MSTRG.75.1"; exon_number "6";
chr1	StringTie	exon	6601890	6601987	1000	-	.	gene_id "MSTRG.75"; transcript_id "MSTRG.75.1"; exon_number "7";
chr1	StringTie	exon	6604886	6604982	1000	-	.	gene_id "MSTRG.75"; transcript_id "MSTRG.75.1"; exon_number "8";
chr1	StringTie	exon	6605105	6605240	1000	-	.	gene_id "MSTRG.75"; transcript_id "MSTRG.75.1"; exon_number "9";
chr1	StringTie	exon	6609631	6609758	1000	-	.	gene_id "MSTRG.75"; transcript_id "MSTRG.75.1"; exon_number "10";
chr1	StringTie	exon	6610456	6610675	1000	-	.	gene_id "MSTRG.75"; transcript_id "MSTRG.75.1"; exon_number "11";
chr1	StringTie	exon	6614167	6614595	1000	-	.	gene_id "MSTRG.75"; transcript_id "MSTRG.75.1"; exon_number "12";
chr1	StringTie	transcript	6640075	6649340	1000	+	.	gene_id "MSTRG.76"; transcript_id "MSTRG.76.1";
chr1	StringTie	exon	6640075	6640130	1000	+	.	gene_id "MSTRG.76"; transcript_id "MSTRG.76.1"; exon_number "1";
chr1	StringTie	exon	6640601	6641359	1000	+	.	gene_id "MSTRG.76"; transcript_id "MSTRG.76.1"; exon_number "2";
chr1	StringTie	exon	6642118	6642359	1000	+	.	gene_id "MSTRG.76"; transcript_id "MSTRG.76.1"; exon_number "3";
chr1	StringTie	exon	6645979	6646090	1000	+	.	gene_id "MSTRG.76"; transcript_id "MSTRG.76.1"; exon_number "4";
chr1	StringTie	exon	6646755	6646847	1000	+	.	gene_id "MSTRG.76"; transcript_id "MSTRG.76.1"; exon_number "5";
chr1	StringTie	exon	6647265	6647351	1000	+	.	gene_id "MSTRG.76"; transcript_id "MSTRG.76.1"; exon_number "6";
chr1	StringTie	exon	6647538	6647692	1000	+	.	gene_id "MSTRG.76"; transcript_id "MSTRG.76.1"; exon_number "7";
chr1	StringTie	exon	6648120	6648256	1000	+	.	gene_id "MSTRG.76"; transcript_id "MSTRG.76.1"; exon_number "8";
chr1	StringTie	exon	6648338	6648502	1000	+	.	gene_id "MSTRG.76"; transcript_id "MSTRG.76.1"; exon_number "9";
chr1	StringTie	exon	6648816	6648904	1000	+	.	gene_id "MSTRG.76"; transcript_id "MSTRG.76.1"; exon_number "10";
chr1	StringTie	exon	6648976	6649340	1000	+	.	gene_id "MSTRG.76"; transcript_id "MSTRG.76.1"; exon_number "11";
chr1	StringTie	transcript	6640108	6649340	1000	+	.	gene_id "MSTRG.76"; transcript_id "MSTRG.76.2";
chr1	StringTie	exon	6640108	6640196	1000	+	.	gene_id "MSTRG.76"; transcript_id "MSTRG.76.2"; exon_number "1";
chr1	StringTie	exon	6640601	6641359	1000	+	.	gene_id "MSTRG.76"; transcript_id "MSTRG.76.2"; exon_number "2";
chr1	StringTie	exon	6642118	6642359	1000	+	.	gene_id "MSTRG.76"; transcript_id "MSTRG.76.2"; exon_number "3";
chr1	StringTie	exon	6645979	6646090	1000	+	.	gene_id "MSTRG.76"; transcript_id "MSTRG.76.2"; exon_number "4";
chr1	StringTie	exon	6646755	6646847	1000	+	.	gene_id "MSTRG.76"; transcript_id "MSTRG.76.2"; exon_number "5";
chr1	StringTie	exon	6647265	6647351	1000	+	.	gene_id "MSTRG.76"; transcript_id "MSTRG.76.2"; exon_number "6";
chr1	StringTie	exon	6647538	6647692	1000	+	.	gene_id "MSTRG.76"; transcript_id "MSTRG.76.2"; exon_number "7";
chr1	StringTie	exon	6648120	6648256	1000	+	.	gene_id "MSTRG.76"; transcript_id "MSTRG.76.2"; exon_number "8";
chr1	StringTie	exon	6648338	6648502	1000	+	.	gene_id "MSTRG.76"; transcript_id "MSTRG.76.2"; exon_number "9";
chr1	StringTie	exon	6648816	6648904	1000	+	.	gene_id "MSTRG.76"; transcript_id "MSTRG.76.2"; exon_number "10";
chr1	StringTie	exon	6648976	6649340	1000	+	.	gene_id "MSTRG.76"; transcript_id "MSTRG.76.2"; exon_number "11";
chr1	StringTie	transcript	6650784	6663061	1000	-	.	gene_id "MSTRG.77"; transcript_id "MSTRG.77.1";
chr1	StringTie	exon	6650784	6653718	1000	-	.	gene_id "MSTRG.77"; transcript_id "MSTRG.77.1"; exon_number "1";
chr1	StringTie	exon	6655545	6655617	1000	-	.	gene_id "MSTRG.77"; transcript_id "MSTRG.77.1"; exon_number "2";
chr1	StringTie	exon	6659107	6659512	1000	-	.	gene_id "MSTRG.77"; transcript_id "MSTRG.77.1"; exon_number "3";
chr1	StringTie	exon	6661857	6663061	1000	-	.	gene_id "MSTRG.77"; transcript_id "MSTRG.77.1"; exon_number "4";
chr1	StringTie	transcript	6673745	6684093	1000	+	.	gene_id "MSTRG.78"; transcript_id "MSTRG.78.1";
chr1	StringTie	exon	6673745	6674165	1000	+	.	gene_id "MSTRG.78"; transcript_id "MSTRG.78.1"; exon_number "1";
chr1	StringTie	exon	6676817	6676918	1000	+	.	gene_id "MSTRG.78"; transcript_id "MSTRG.78.1"; exon_number "2";
chr1	StringTie	exon	6679863	6680397	1000	+	.	gene_id "MSTRG.78"; transcript_id "MSTRG.78.1"; exon_number "3";
chr1	StringTie	exon	6681471	6684093	1000	+	.	gene_id "MSTRG.78"; transcript_id "MSTRG.78.1"; exon_number "4";
chr1	StringTie	transcript	6675201	6684093	1000	+	.	gene_id "MSTRG.78"; transcript_id "MSTRG.78.2";
chr1	StringTie	exon	6675201	6675651	1000	+	.	gene_id "MSTRG.78"; transcript_id "MSTRG.78.2"; exon_number "1";
chr1	StringTie	exon	6676817	6676918	1000	+	.	gene_id "MSTRG.78"; transcript_id "MSTRG.78.2"; exon_number "2";
chr1	StringTie	exon	6679863	6680397	1000	+	.	gene_id "MSTRG.78"; transcript_id "MSTRG.78.2"; exon_number "3";
chr1	StringTie	exon	6681471	6684093	1000	+	.	gene_id "MSTRG.78"; transcript_id "MSTRG.78.2"; exon_number "4";
chr1	StringTie	transcript	6684926	6693625	1000	+	.	gene_id "MSTRG.79"; transcript_id "MSTRG.79.1";
chr1	StringTie	exon	6684926	6685014	1000	+	.	gene_id "MSTRG.79"; transcript_id "MSTRG.79.1"; exon_number "1";
chr1	StringTie	exon	6685210	6685352	1000	+	.	gene_id "MSTRG.79"; transcript_id "MSTRG.79.1"; exon_number "2";
chr1	StringTie	exon	6688559	6688751	1000	+	.	gene_id "MSTRG.79"; transcript_id "MSTRG.79.1"; exon_number "3";
chr1	StringTie	exon	6690348	6690413	1000	+	.	gene_id "MSTRG.79"; transcript_id "MSTRG.79.1"; exon_number "4";
chr1	StringTie	exon	6692451	6692555	1000	+	.	gene_id "MSTRG.79"; transcript_id "MSTRG.79.1"; exon_number "5";
chr1	StringTie	exon	6692856	6693625	1000	+	.	gene_id "MSTRG.79"; transcript_id "MSTRG.79.1"; exon_number "6";
chr1	StringTie	transcript	6685241	6693428	1000	+	.	gene_id "MSTRG.79"; transcript_id "MSTRG.79.2";
chr1	StringTie	exon	6685241	6685352	1000	+	.	gene_id "MSTRG.79"; transcript_id "MSTRG.79.2"; exon_number "1";
chr1	StringTie	exon	6688559	6688751	1000	+	.	gene_id "MSTRG.79"; transcript_id "MSTRG.79.2"; exon_number "2";
chr1	StringTie	exon	6690351	6690413	1000	+	.	gene_id "MSTRG.79"; transcript_id "MSTRG.79.2"; exon_number "3";
chr1	StringTie	exon	6692451	6692555	1000	+	.	gene_id "MSTRG.79"; transcript_id "MSTRG.79.2"; exon_number "4";
chr1	StringTie	exon	6692856	6693428	1000	+	.	gene_id "MSTRG.79"; transcript_id "MSTRG.79.2"; exon_number "5";
chr1	StringTie	transcript	6685241	6693625	1000	+	.	gene_id "MSTRG.79"; transcript_id "MSTRG.79.3";
chr1	StringTie	exon	6685241	6685352	1000	+	.	gene_id "MSTRG.79"; transcript_id "MSTRG.79.3"; exon_number "1";
chr1	StringTie	exon	6688559	6688751	1000	+	.	gene_id "MSTRG.79"; transcript_id "MSTRG.79.3"; exon_number "2";
chr1	StringTie	exon	6690348	6690413	1000	+	.	gene_id "MSTRG.79"; transcript_id "MSTRG.79.3"; exon_number "3";
chr1	StringTie	exon	6692451	6692555	1000	+	.	gene_id "MSTRG.79"; transcript_id "MSTRG.79.3"; exon_number "4";
chr1	StringTie	exon	6692974	6693625	1000	+	.	gene_id "MSTRG.79"; transcript_id "MSTRG.79.3"; exon_number "5";
chr1	StringTie	transcript	6694228	6761984	1000	-	.	gene_id "MSTRG.80"; transcript_id "MSTRG.80.1";
chr1	StringTie	exon	6694228	6695760	1000	-	.	gene_id "MSTRG.80"; transcript_id "MSTRG.80.1"; exon_number "1";
chr1	StringTie	exon	6696177	6696306	1000	-	.	gene_id "MSTRG.80"; transcript_id "MSTRG.80.1"; exon_number "2";
chr1	StringTie	exon	6697258	6697400	1000	-	.	gene_id "MSTRG.80"; transcript_id "MSTRG.80.1"; exon_number "3";
chr1	StringTie	exon	6697507	6697564	1000	-	.	gene_id "MSTRG.80"; transcript_id "MSTRG.80.1"; exon_number "4";
chr1	StringTie	exon	6698355	6698424	1000	-	.	gene_id "MSTRG.80"; transcript_id "MSTRG.80.1"; exon_number "5";
chr1	StringTie	exon	6699962	6700117	1000	-	.	gene_id "MSTRG.80"; transcript_id "MSTRG.80.1"; exon_number "6";
chr1	StringTie	exon	6704618	6704734	1000	-	.	gene_id "MSTRG.80"; transcript_id "MSTRG.80.1"; exon_number "7";
chr1	StringTie	exon	6705101	6705186	1000	-	.	gene_id "MSTRG.80"; transcript_id "MSTRG.80.1"; exon_number "8";
chr1	StringTie	exon	6705849	6706038	1000	-	.	gene_id "MSTRG.80"; transcript_id "MSTRG.80.1"; exon_number "9";
chr1	StringTie	exon	6711589	6711662	1000	-	.	gene_id "MSTRG.80"; transcript_id "MSTRG.80.1"; exon_number "10";
chr1	StringTie	exon	6712889	6713011	1000	-	.	gene_id "MSTRG.80"; transcript_id "MSTRG.80.1"; exon_number "11";
chr1	StringTie	exon	6713971	6714099	1000	-	.	gene_id "MSTRG.80"; transcript_id "MSTRG.80.1"; exon_number "12";
chr1	StringTie	exon	6727769	6727870	1000	-	.	gene_id "MSTRG.80"; transcript_id "MSTRG.80.1"; exon_number "13";
chr1	StringTie	exon	6738454	6738527	1000	-	.	gene_id "MSTRG.80"; transcript_id "MSTRG.80.1"; exon_number "14";
chr1	StringTie	exon	6740968	6741097	1000	-	.	gene_id "MSTRG.80"; transcript_id "MSTRG.80.1"; exon_number "15";
chr1	StringTie	exon	6761789	6761984	1000	-	.	gene_id "MSTRG.80"; transcript_id "MSTRG.80.1"; exon_number "16";
chr1	StringTie	transcript	6694230	6695648	1000	+	.	gene_id "MSTRG.81"; transcript_id "MSTRG.81.1";
chr1	StringTie	exon	6694230	6695648	1000	+	.	gene_id "MSTRG.81"; transcript_id "MSTRG.81.1"; exon_number "1";
chr1	StringTie	transcript	6845551	6948261	1000	+	.	gene_id "MSTRG.82"; transcript_id "MSTRG.82.1";
chr1	StringTie	exon	6845551	6845635	1000	+	.	gene_id "MSTRG.82"; transcript_id "MSTRG.82.1"; exon_number "1";
chr1	StringTie	exon	6880241	6880310	1000	+	.	gene_id "MSTRG.82"; transcript_id "MSTRG.82.1"; exon_number "2";
chr1	StringTie	exon	6885152	6885270	1000	+	.	gene_id "MSTRG.82"; transcript_id "MSTRG.82.1"; exon_number "3";
chr1	StringTie	exon	6931817	6931900	1000	+	.	gene_id "MSTRG.82"; transcript_id "MSTRG.82.1"; exon_number "4";
chr1	StringTie	exon	6947714	6948261	1000	+	.	gene_id "MSTRG.82"; transcript_id "MSTRG.82.1"; exon_number "5";
chr1	StringTie	transcript	6845551	6947925	1000	+	.	gene_id "MSTRG.82"; transcript_id "MSTRG.82.2";
chr1	StringTie	exon	6845551	6845635	1000	+	.	gene_id "MSTRG.82"; transcript_id "MSTRG.82.2"; exon_number "1";
chr1	StringTie	exon	6880241	6880310	1000	+	.	gene_id "MSTRG.82"; transcript_id "MSTRG.82.2"; exon_number "2";
chr1	StringTie	exon	6885152	6885270	1000	+	.	gene_id "MSTRG.82"; transcript_id "MSTRG.82.2"; exon_number "3";
chr1	StringTie	exon	6947714	6947925	1000	+	.	gene_id "MSTRG.82"; transcript_id "MSTRG.82.2"; exon_number "4";
chr1	StringTie	transcript	6845551	6948261	1000	+	.	gene_id "MSTRG.82"; transcript_id "MSTRG.82.3";
chr1	StringTie	exon	6845551	6845635	1000	+	.	gene_id "MSTRG.82"; transcript_id "MSTRG.82.3"; exon_number "1";
chr1	StringTie	exon	6880241	6880310	1000	+	.	gene_id "MSTRG.82"; transcript_id "MSTRG.82.3"; exon_number "2";
chr1	StringTie	exon	6885152	6885270	1000	+	.	gene_id "MSTRG.82"; transcript_id "MSTRG.82.3"; exon_number "3";
chr1	StringTie	exon	6931817	6931900	1000	+	.	gene_id "MSTRG.82"; transcript_id "MSTRG.82.3"; exon_number "4";
chr1	StringTie	exon	6946300	6946406	1000	+	.	gene_id "MSTRG.82"; transcript_id "MSTRG.82.3"; exon_number "5";
chr1	StringTie	exon	6947714	6948261	1000	+	.	gene_id "MSTRG.82"; transcript_id "MSTRG.82.3"; exon_number "6";
chr1	StringTie	transcript	7831329	7841492	1000	+	.	gene_id "MSTRG.83"; transcript_id "MSTRG.83.1";
chr1	StringTie	exon	7831329	7831445	1000	+	.	gene_id "MSTRG.83"; transcript_id "MSTRG.83.1"; exon_number "1";
chr1	StringTie	exon	7833502	7833571	1000	+	.	gene_id "MSTRG.83"; transcript_id "MSTRG.83.1"; exon_number "2";
chr1	StringTie	exon	7837220	7837378	1000	+	.	gene_id "MSTRG.83"; transcript_id "MSTRG.83.1"; exon_number "3";
chr1	StringTie	exon	7838178	7838229	1000	+	.	gene_id "MSTRG.83"; transcript_id "MSTRG.83.1"; exon_number "4";
chr1	StringTie	exon	7839686	7841492	1000	+	.	gene_id "MSTRG.83"; transcript_id "MSTRG.83.1"; exon_number "5";
chr1	StringTie	transcript	7832767	7839866	1000	+	.	gene_id "MSTRG.83"; transcript_id "MSTRG.83.2";
chr1	StringTie	exon	7832767	7833258	1000	+	.	gene_id "MSTRG.83"; transcript_id "MSTRG.83.2"; exon_number "1";
chr1	StringTie	exon	7833502	7833571	1000	+	.	gene_id "MSTRG.83"; transcript_id "MSTRG.83.2"; exon_number "2";
chr1	StringTie	exon	7837220	7837378	1000	+	.	gene_id "MSTRG.83"; transcript_id "MSTRG.83.2"; exon_number "3";
chr1	StringTie	exon	7838178	7838229	1000	+	.	gene_id "MSTRG.83"; transcript_id "MSTRG.83.2"; exon_number "4";
chr1	StringTie	exon	7839686	7839866	1000	+	.	gene_id "MSTRG.83"; transcript_id "MSTRG.83.2"; exon_number "5";
chr1	StringTie	transcript	8021723	8045339	1000	+	.	gene_id "MSTRG.84"; transcript_id "MSTRG.84.1";
chr1	StringTie	exon	8021723	8021853	1000	+	.	gene_id "MSTRG.84"; transcript_id "MSTRG.84.1"; exon_number "1";
chr1	StringTie	exon	8022823	8022935	1000	+	.	gene_id "MSTRG.84"; transcript_id "MSTRG.84.1"; exon_number "2";
chr1	StringTie	exon	8025384	8025485	1000	+	.	gene_id "MSTRG.84"; transcript_id "MSTRG.84.1"; exon_number "3";
chr1	StringTie	exon	8029405	8029464	1000	+	.	gene_id "MSTRG.84"; transcript_id "MSTRG.84.1"; exon_number "4";
chr1	StringTie	exon	8030954	8031023	1000	+	.	gene_id "MSTRG.84"; transcript_id "MSTRG.84.1"; exon_number "5";
chr1	StringTie	exon	8037712	8037798	1000	+	.	gene_id "MSTRG.84"; transcript_id "MSTRG.84.1"; exon_number "6";
chr1	StringTie	exon	8044954	8045339	1000	+	.	gene_id "MSTRG.84"; transcript_id "MSTRG.84.1"; exon_number "7";
chr1	StringTie	transcript	8021752	8046014	1000	+	.	gene_id "MSTRG.84"; transcript_id "MSTRG.84.2";
chr1	StringTie	exon	8021752	8021795	1000	+	.	gene_id "MSTRG.84"; transcript_id "MSTRG.84.2"; exon_number "1";
chr1	StringTie	exon	8022823	8022935	1000	+	.	gene_id "MSTRG.84"; transcript_id "MSTRG.84.2"; exon_number "2";
chr1	StringTie	exon	8025384	8025485	1000	+	.	gene_id "MSTRG.84"; transcript_id "MSTRG.84.2"; exon_number "3";
chr1	StringTie	exon	8029405	8029464	1000	+	.	gene_id "MSTRG.84"; transcript_id "MSTRG.84.2"; exon_number "4";
chr1	StringTie	exon	8030954	8031023	1000	+	.	gene_id "MSTRG.84"; transcript_id "MSTRG.84.2"; exon_number "5";
chr1	StringTie	exon	8037712	8037798	1000	+	.	gene_id "MSTRG.84"; transcript_id "MSTRG.84.2"; exon_number "6";
chr1	StringTie	exon	8044954	8045195	1000	+	.	gene_id "MSTRG.84"; transcript_id "MSTRG.84.2"; exon_number "7";
chr1	StringTie	exon	8045982	8046014	1000	+	.	gene_id "MSTRG.84"; transcript_id "MSTRG.84.2"; exon_number "8";
chr1	StringTie	transcript	8021954	8045310	1000	+	.	gene_id "MSTRG.84"; transcript_id "MSTRG.84.3";
chr1	StringTie	exon	8021954	8022141	1000	+	.	gene_id "MSTRG.84"; transcript_id "MSTRG.84.3"; exon_number "1";
chr1	StringTie	exon	8022823	8022935	1000	+	.	gene_id "MSTRG.84"; transcript_id "MSTRG.84.3"; exon_number "2";
chr1	StringTie	exon	8025384	8025485	1000	+	.	gene_id "MSTRG.84"; transcript_id "MSTRG.84.3"; exon_number "3";
chr1	StringTie	exon	8029405	8029464	1000	+	.	gene_id "MSTRG.84"; transcript_id "MSTRG.84.3"; exon_number "4";
chr1	StringTie	exon	8030954	8031023	1000	+	.	gene_id "MSTRG.84"; transcript_id "MSTRG.84.3"; exon_number "5";
chr1	StringTie	exon	8037712	8037798	1000	+	.	gene_id "MSTRG.84"; transcript_id "MSTRG.84.3"; exon_number "6";
chr1	StringTie	exon	8044954	8045310	1000	+	.	gene_id "MSTRG.84"; transcript_id "MSTRG.84.3"; exon_number "7";
chr1	StringTie	transcript	8071779	8086368	1000	-	.	gene_id "MSTRG.85"; transcript_id "MSTRG.85.1";
chr1	StringTie	exon	8071779	8074456	1000	-	.	gene_id "MSTRG.85"; transcript_id "MSTRG.85.1"; exon_number "1";
chr1	StringTie	exon	8075368	8075444	1000	-	.	gene_id "MSTRG.85"; transcript_id "MSTRG.85.1"; exon_number "2";
chr1	StringTie	exon	8075555	8075752	1000	-	.	gene_id "MSTRG.85"; transcript_id "MSTRG.85.1"; exon_number "3";
chr1	StringTie	exon	8086218	8086368	1000	-	.	gene_id "MSTRG.85"; transcript_id "MSTRG.85.1"; exon_number "4";
chr1	StringTie	transcript	8071779	8075693	1000	-	.	gene_id "MSTRG.85"; transcript_id "MSTRG.85.2";
chr1	StringTie	exon	8071779	8074456	1000	-	.	gene_id "MSTRG.85"; transcript_id "MSTRG.85.2"; exon_number "1";
chr1	StringTie	exon	8075368	8075460	1000	-	.	gene_id "MSTRG.85"; transcript_id "MSTRG.85.2"; exon_number "2";
chr1	StringTie	exon	8075555	8075693	1000	-	.	gene_id "MSTRG.85"; transcript_id "MSTRG.85.2"; exon_number "3";
chr1	StringTie	transcript	8073799	8086356	1000	-	.	gene_id "MSTRG.85"; transcript_id "MSTRG.85.3";
chr1	StringTie	exon	8073799	8074456	1000	-	.	gene_id "MSTRG.85"; transcript_id "MSTRG.85.3"; exon_number "1";
chr1	StringTie	exon	8075555	8075752	1000	-	.	gene_id "MSTRG.85"; transcript_id "MSTRG.85.3"; exon_number "2";
chr1	StringTie	exon	8086218	8086356	1000	-	.	gene_id "MSTRG.85"; transcript_id "MSTRG.85.3"; exon_number "3";
chr1	StringTie	transcript	8412466	8585998	1000	-	.	gene_id "MSTRG.86"; transcript_id "MSTRG.86.1";
chr1	StringTie	exon	8412466	8415180	1000	-	.	gene_id "MSTRG.86"; transcript_id "MSTRG.86.1"; exon_number "1";
chr1	StringTie	exon	8415479	8415659	1000	-	.	gene_id "MSTRG.86"; transcript_id "MSTRG.86.1"; exon_number "2";
chr1	StringTie	exon	8416160	8416306	1000	-	.	gene_id "MSTRG.86"; transcript_id "MSTRG.86.1"; exon_number "3";
chr1	StringTie	exon	8418256	8418976	1000	-	.	gene_id "MSTRG.86"; transcript_id "MSTRG.86.1"; exon_number "4";
chr1	StringTie	exon	8419824	8420046	1000	-	.	gene_id "MSTRG.86"; transcript_id "MSTRG.86.1"; exon_number "5";
chr1	StringTie	exon	8420172	8421550	1000	-	.	gene_id "MSTRG.86"; transcript_id "MSTRG.86.1"; exon_number "6";
chr1	StringTie	exon	8421823	8421936	1000	-	.	gene_id "MSTRG.86"; transcript_id "MSTRG.86.1"; exon_number "7";
chr1	StringTie	exon	8422743	8422904	1000	-	.	gene_id "MSTRG.86"; transcript_id "MSTRG.86.1"; exon_number "8";
chr1	StringTie	exon	8424116	8424315	1000	-	.	gene_id "MSTRG.86"; transcript_id "MSTRG.86.1"; exon_number "9";
chr1	StringTie	exon	8424806	8424898	1000	-	.	gene_id "MSTRG.86"; transcript_id "MSTRG.86.1"; exon_number "10";
chr1	StringTie	exon	8425872	8426034	1000	-	.	gene_id "MSTRG.86"; transcript_id "MSTRG.86.1"; exon_number "11";
chr1	StringTie	exon	8482787	8482867	1000	-	.	gene_id "MSTRG.86"; transcript_id "MSTRG.86.1"; exon_number "12";
chr1	StringTie	exon	8525985	8526083	1000	-	.	gene_id "MSTRG.86"; transcript_id "MSTRG.86.1"; exon_number "13";
chr1	StringTie	exon	8555123	8555222	1000	-	.	gene_id "MSTRG.86"; transcript_id "MSTRG.86.1"; exon_number "14";
chr1	StringTie	exon	8557465	8557589	1000	-	.	gene_id "MSTRG.86"; transcript_id "MSTRG.86.1"; exon_number "15";
chr1	StringTie	exon	8568686	8568734	1000	-	.	gene_id "MSTRG.86"; transcript_id "MSTRG.86.1"; exon_number "16";
chr1	StringTie	exon	8585818	8585998	1000	-	.	gene_id "MSTRG.86"; transcript_id "MSTRG.86.1"; exon_number "17";
chr1	StringTie	transcript	8414153	8483726	1000	-	.	gene_id "MSTRG.86"; transcript_id "MSTRG.86.2";
chr1	StringTie	exon	8414153	8415180	1000	-	.	gene_id "MSTRG.86"; transcript_id "MSTRG.86.2"; exon_number "1";
chr1	StringTie	exon	8415479	8415659	1000	-	.	gene_id "MSTRG.86"; transcript_id "MSTRG.86.2"; exon_number "2";
chr1	StringTie	exon	8416160	8416306	1000	-	.	gene_id "MSTRG.86"; transcript_id "MSTRG.86.2"; exon_number "3";
chr1	StringTie	exon	8418256	8418976	1000	-	.	gene_id "MSTRG.86"; transcript_id "MSTRG.86.2"; exon_number "4";
chr1	StringTie	exon	8419824	8420046	1000	-	.	gene_id "MSTRG.86"; transcript_id "MSTRG.86.2"; exon_number "5";
chr1	StringTie	exon	8420172	8421550	1000	-	.	gene_id "MSTRG.86"; transcript_id "MSTRG.86.2"; exon_number "6";
chr1	StringTie	exon	8421823	8421936	1000	-	.	gene_id "MSTRG.86"; transcript_id "MSTRG.86.2"; exon_number "7";
chr1	StringTie	exon	8422743	8422904	1000	-	.	gene_id "MSTRG.86"; transcript_id "MSTRG.86.2"; exon_number "8";
chr1	StringTie	exon	8424116	8424315	1000	-	.	gene_id "MSTRG.86"; transcript_id "MSTRG.86.2"; exon_number "9";
chr1	StringTie	exon	8424806	8424898	1000	-	.	gene_id "MSTRG.86"; transcript_id "MSTRG.86.2"; exon_number "10";
chr1	StringTie	exon	8425872	8426034	1000	-	.	gene_id "MSTRG.86"; transcript_id "MSTRG.86.2"; exon_number "11";
chr1	StringTie	exon	8482787	8482867	1000	-	.	gene_id "MSTRG.86"; transcript_id "MSTRG.86.2"; exon_number "12";
chr1	StringTie	exon	8483621	8483726	1000	-	.	gene_id "MSTRG.86"; transcript_id "MSTRG.86.2"; exon_number "13";
chr1	StringTie	transcript	8414686	8877702	1000	-	.	gene_id "MSTRG.86"; transcript_id "MSTRG.86.3";
chr1	StringTie	exon	8414686	8415180	1000	-	.	gene_id "MSTRG.86"; transcript_id "MSTRG.86.3"; exon_number "1";
chr1	StringTie	exon	8415479	8415659	1000	-	.	gene_id "MSTRG.86"; transcript_id "MSTRG.86.3"; exon_number "2";
chr1	StringTie	exon	8416160	8416306	1000	-	.	gene_id "MSTRG.86"; transcript_id "MSTRG.86.3"; exon_number "3";
chr1	StringTie	exon	8418256	8418976	1000	-	.	gene_id "MSTRG.86"; transcript_id "MSTRG.86.3"; exon_number "4";
chr1	StringTie	exon	8419824	8420046	1000	-	.	gene_id "MSTRG.86"; transcript_id "MSTRG.86.3"; exon_number "5";
chr1	StringTie	exon	8420172	8421550	1000	-	.	gene_id "MSTRG.86"; transcript_id "MSTRG.86.3"; exon_number "6";
chr1	StringTie	exon	8421823	8421936	1000	-	.	gene_id "MSTRG.86"; transcript_id "MSTRG.86.3"; exon_number "7";
chr1	StringTie	exon	8422743	8422904	1000	-	.	gene_id "MSTRG.86"; transcript_id "MSTRG.86.3"; exon_number "8";
chr1	StringTie	exon	8424116	8424315	1000	-	.	gene_id "MSTRG.86"; transcript_id "MSTRG.86.3"; exon_number "9";
chr1	StringTie	exon	8424806	8424898	1000	-	.	gene_id "MSTRG.86"; transcript_id "MSTRG.86.3"; exon_number "10";
chr1	StringTie	exon	8425872	8426034	1000	-	.	gene_id "MSTRG.86"; transcript_id "MSTRG.86.3"; exon_number "11";
chr1	StringTie	exon	8482787	8482867	1000	-	.	gene_id "MSTRG.86"; transcript_id "MSTRG.86.3"; exon_number "12";
chr1	StringTie	exon	8525985	8526083	1000	-	.	gene_id "MSTRG.86"; transcript_id "MSTRG.86.3"; exon_number "13";
chr1	StringTie	exon	8555123	8555222	1000	-	.	gene_id "MSTRG.86"; transcript_id "MSTRG.86.3"; exon_number "14";
chr1	StringTie	exon	8557465	8557589	1000	-	.	gene_id "MSTRG.86"; transcript_id "MSTRG.86.3"; exon_number "15";
chr1	StringTie	exon	8568686	8568734	1000	-	.	gene_id "MSTRG.86"; transcript_id "MSTRG.86.3"; exon_number "16";
chr1	StringTie	exon	8601273	8601377	1000	-	.	gene_id "MSTRG.86"; transcript_id "MSTRG.86.3"; exon_number "17";
chr1	StringTie	exon	8616534	8616630	1000	-	.	gene_id "MSTRG.86"; transcript_id "MSTRG.86.3"; exon_number "18";
chr1	StringTie	exon	8617477	8617582	1000	-	.	gene_id "MSTRG.86"; transcript_id "MSTRG.86.3"; exon_number "19";
chr1	StringTie	exon	8674620	8674745	1000	-	.	gene_id "MSTRG.86"; transcript_id "MSTRG.86.3"; exon_number "20";
chr1	StringTie	exon	8684369	8684439	1000	-	.	gene_id "MSTRG.86"; transcript_id "MSTRG.86.3"; exon_number "21";
chr1	StringTie	exon	8716032	8716500	1000	-	.	gene_id "MSTRG.86"; transcript_id "MSTRG.86.3"; exon_number "22";
chr1	StringTie	exon	8877219	8877702	1000	-	.	gene_id "MSTRG.86"; transcript_id "MSTRG.86.3"; exon_number "23";
chr1	StringTie	transcript	8425915	8763502	1000	-	.	gene_id "MSTRG.86"; transcript_id "MSTRG.86.4";
chr1	StringTie	exon	8425915	8426034	1000	-	.	gene_id "MSTRG.86"; transcript_id "MSTRG.86.4"; exon_number "1";
chr1	StringTie	exon	8482787	8482867	1000	-	.	gene_id "MSTRG.86"; transcript_id "MSTRG.86.4"; exon_number "2";
chr1	StringTie	exon	8525985	8526083	1000	-	.	gene_id "MSTRG.86"; transcript_id "MSTRG.86.4"; exon_number "3";
chr1	StringTie	exon	8555123	8555222	1000	-	.	gene_id "MSTRG.86"; transcript_id "MSTRG.86.4"; exon_number "4";
chr1	StringTie	exon	8557465	8557589	1000	-	.	gene_id "MSTRG.86"; transcript_id "MSTRG.86.4"; exon_number "5";
chr1	StringTie	exon	8568686	8568734	1000	-	.	gene_id "MSTRG.86"; transcript_id "MSTRG.86.4"; exon_number "6";
chr1	StringTie	exon	8601273	8601377	1000	-	.	gene_id "MSTRG.86"; transcript_id "MSTRG.86.4"; exon_number "7";
chr1	StringTie	exon	8616534	8616630	1000	-	.	gene_id "MSTRG.86"; transcript_id "MSTRG.86.4"; exon_number "8";
chr1	StringTie	exon	8617477	8617582	1000	-	.	gene_id "MSTRG.86"; transcript_id "MSTRG.86.4"; exon_number "9";
chr1	StringTie	exon	8674620	8674745	1000	-	.	gene_id "MSTRG.86"; transcript_id "MSTRG.86.4"; exon_number "10";
chr1	StringTie	exon	8684369	8684439	1000	-	.	gene_id "MSTRG.86"; transcript_id "MSTRG.86.4"; exon_number "11";
chr1	StringTie	exon	8716032	8716500	1000	-	.	gene_id "MSTRG.86"; transcript_id "MSTRG.86.4"; exon_number "12";
chr1	StringTie	exon	8763114	8763502	1000	-	.	gene_id "MSTRG.86"; transcript_id "MSTRG.86.4"; exon_number "13";
chr1	StringTie	transcript	8425915	8763624	1000	-	.	gene_id "MSTRG.86"; transcript_id "MSTRG.86.5";
chr1	StringTie	exon	8425915	8426034	1000	-	.	gene_id "MSTRG.86"; transcript_id "MSTRG.86.5"; exon_number "1";
chr1	StringTie	exon	8482787	8482867	1000	-	.	gene_id "MSTRG.86"; transcript_id "MSTRG.86.5"; exon_number "2";
chr1	StringTie	exon	8525985	8526083	1000	-	.	gene_id "MSTRG.86"; transcript_id "MSTRG.86.5"; exon_number "3";
chr1	StringTie	exon	8555123	8555222	1000	-	.	gene_id "MSTRG.86"; transcript_id "MSTRG.86.5"; exon_number "4";
chr1	StringTie	exon	8557465	8557589	1000	-	.	gene_id "MSTRG.86"; transcript_id "MSTRG.86.5"; exon_number "5";
chr1	StringTie	exon	8568686	8568734	1000	-	.	gene_id "MSTRG.86"; transcript_id "MSTRG.86.5"; exon_number "6";
chr1	StringTie	exon	8601273	8601377	1000	-	.	gene_id "MSTRG.86"; transcript_id "MSTRG.86.5"; exon_number "7";
chr1	StringTie	exon	8616534	8616630	1000	-	.	gene_id "MSTRG.86"; transcript_id "MSTRG.86.5"; exon_number "8";
chr1	StringTie	exon	8617477	8617582	1000	-	.	gene_id "MSTRG.86"; transcript_id "MSTRG.86.5"; exon_number "9";
chr1	StringTie	exon	8684369	8684439	1000	-	.	gene_id "MSTRG.86"; transcript_id "MSTRG.86.5"; exon_number "10";
chr1	StringTie	exon	8716032	8716500	1000	-	.	gene_id "MSTRG.86"; transcript_id "MSTRG.86.5"; exon_number "11";
chr1	StringTie	exon	8763114	8763624	1000	-	.	gene_id "MSTRG.86"; transcript_id "MSTRG.86.5"; exon_number "12";
chr1	StringTie	transcript	8921061	8938749	1000	-	.	gene_id "MSTRG.87"; transcript_id "MSTRG.87.1";
chr1	StringTie	exon	8921061	8921488	1000	-	.	gene_id "MSTRG.87"; transcript_id "MSTRG.87.1"; exon_number "1";
chr1	StringTie	exon	8922946	8923004	1000	-	.	gene_id "MSTRG.87"; transcript_id "MSTRG.87.1"; exon_number "2";
chr1	StringTie	exon	8923294	8923402	1000	-	.	gene_id "MSTRG.87"; transcript_id "MSTRG.87.1"; exon_number "3";
chr1	StringTie	exon	8923950	8924151	1000	-	.	gene_id "MSTRG.87"; transcript_id "MSTRG.87.1"; exon_number "4";
chr1	StringTie	exon	8925344	8925541	1000	-	.	gene_id "MSTRG.87"; transcript_id "MSTRG.87.1"; exon_number "5";
chr1	StringTie	exon	8926338	8926560	1000	-	.	gene_id "MSTRG.87"; transcript_id "MSTRG.87.1"; exon_number "6";
chr1	StringTie	exon	8927176	8927309	1000	-	.	gene_id "MSTRG.87"; transcript_id "MSTRG.87.1"; exon_number "7";
chr1	StringTie	exon	8928047	8928116	1000	-	.	gene_id "MSTRG.87"; transcript_id "MSTRG.87.1"; exon_number "8";
chr1	StringTie	exon	8930511	8930569	1000	-	.	gene_id "MSTRG.87"; transcript_id "MSTRG.87.1"; exon_number "9";
chr1	StringTie	exon	8931950	8932045	1000	-	.	gene_id "MSTRG.87"; transcript_id "MSTRG.87.1"; exon_number "10";
chr1	StringTie	exon	8934883	8934976	1000	-	.	gene_id "MSTRG.87"; transcript_id "MSTRG.87.1"; exon_number "11";
chr1	StringTie	exon	8938639	8938749	1000	-	.	gene_id "MSTRG.87"; transcript_id "MSTRG.87.1"; exon_number "12";
chr1	StringTie	transcript	8953898	8954667	1000	.	.	gene_id "MSTRG.88"; transcript_id "MSTRG.88.1";
chr1	StringTie	exon	8953898	8954667	1000	.	.	gene_id "MSTRG.88"; transcript_id "MSTRG.88.1"; exon_number "1";
chr1	StringTie	transcript	9211727	9211836	1000	-	.	gene_id "MSTRG.89"; transcript_id "MSTRG.89.1";
chr1	StringTie	exon	9211727	9211836	1000	-	.	gene_id "MSTRG.89"; transcript_id "MSTRG.89.1"; exon_number "1";
chr1	StringTie	transcript	9242263	9252148	1000	+	.	gene_id "MSTRG.90"; transcript_id "MSTRG.90.1";
chr1	StringTie	exon	9242263	9242375	1000	+	.	gene_id "MSTRG.90"; transcript_id "MSTRG.90.1"; exon_number "1";
chr1	StringTie	exon	9243692	9243866	1000	+	.	gene_id "MSTRG.90"; transcript_id "MSTRG.90.1"; exon_number "2";
chr1	StringTie	exon	9251452	9252148	1000	+	.	gene_id "MSTRG.90"; transcript_id "MSTRG.90.1"; exon_number "3";
chr1	StringTie	transcript	9294834	9331396	1000	+	.	gene_id "MSTRG.91"; transcript_id "MSTRG.91.1";
chr1	StringTie	exon	9294834	9295125	1000	+	.	gene_id "MSTRG.91"; transcript_id "MSTRG.91.1"; exon_number "1";
chr1	StringTie	exon	9304984	9305620	1000	+	.	gene_id "MSTRG.91"; transcript_id "MSTRG.91.1"; exon_number "2";
chr1	StringTie	exon	9307025	9307142	1000	+	.	gene_id "MSTRG.91"; transcript_id "MSTRG.91.1"; exon_number "3";
chr1	StringTie	exon	9322118	9322387	1000	+	.	gene_id "MSTRG.91"; transcript_id "MSTRG.91.1"; exon_number "4";
chr1	StringTie	exon	9323568	9331396	1000	+	.	gene_id "MSTRG.91"; transcript_id "MSTRG.91.1"; exon_number "5";
chr1	StringTie	transcript	9294834	9327957	1000	+	.	gene_id "MSTRG.91"; transcript_id "MSTRG.91.2";
chr1	StringTie	exon	9294834	9295125	1000	+	.	gene_id "MSTRG.91"; transcript_id "MSTRG.91.2"; exon_number "1";
chr1	StringTie	exon	9304984	9305620	1000	+	.	gene_id "MSTRG.91"; transcript_id "MSTRG.91.2"; exon_number "2";
chr1	StringTie	exon	9307025	9307142	1000	+	.	gene_id "MSTRG.91"; transcript_id "MSTRG.91.2"; exon_number "3";
chr1	StringTie	exon	9322118	9322329	1000	+	.	gene_id "MSTRG.91"; transcript_id "MSTRG.91.2"; exon_number "4";
chr1	StringTie	exon	9323568	9327957	1000	+	.	gene_id "MSTRG.91"; transcript_id "MSTRG.91.2"; exon_number "5";
chr1	StringTie	transcript	9352939	9429591	1000	+	.	gene_id "MSTRG.92"; transcript_id "MSTRG.92.1";
chr1	StringTie	exon	9352939	9353130	1000	+	.	gene_id "MSTRG.92"; transcript_id "MSTRG.92.1"; exon_number "1";
chr1	StringTie	exon	9415802	9416644	1000	+	.	gene_id "MSTRG.92"; transcript_id "MSTRG.92.1"; exon_number "2";
chr1	StringTie	exon	9427507	9429591	1000	+	.	gene_id "MSTRG.92"; transcript_id "MSTRG.92.1"; exon_number "3";
chr1	StringTie	transcript	9599541	9645237	1000	+	.	gene_id "MSTRG.93"; transcript_id "MSTRG.93.1";
chr1	StringTie	exon	9599541	9599806	1000	+	.	gene_id "MSTRG.93"; transcript_id "MSTRG.93.1"; exon_number "1";
chr1	StringTie	exon	9613684	9613863	1000	+	.	gene_id "MSTRG.93"; transcript_id "MSTRG.93.1"; exon_number "2";
chr1	StringTie	exon	9627342	9627419	1000	+	.	gene_id "MSTRG.93"; transcript_id "MSTRG.93.1"; exon_number "3";
chr1	StringTie	exon	9630316	9630416	1000	+	.	gene_id "MSTRG.93"; transcript_id "MSTRG.93.1"; exon_number "4";
chr1	StringTie	exon	9633404	9633470	1000	+	.	gene_id "MSTRG.93"; transcript_id "MSTRG.93.1"; exon_number "5";
chr1	StringTie	exon	9640012	9640292	1000	+	.	gene_id "MSTRG.93"; transcript_id "MSTRG.93.1"; exon_number "6";
chr1	StringTie	exon	9642357	9645237	1000	+	.	gene_id "MSTRG.93"; transcript_id "MSTRG.93.1"; exon_number "7";
chr1	StringTie	transcript	9648980	9674907	1000	+	.	gene_id "MSTRG.94"; transcript_id "MSTRG.94.1";
chr1	StringTie	exon	9648980	9649101	1000	+	.	gene_id "MSTRG.94"; transcript_id "MSTRG.94.1"; exon_number "1";
chr1	StringTie	exon	9655948	9656068	1000	+	.	gene_id "MSTRG.94"; transcript_id "MSTRG.94.1"; exon_number "2";
chr1	StringTie	exon	9656917	9657111	1000	+	.	gene_id "MSTRG.94"; transcript_id "MSTRG.94.1"; exon_number "3";
chr1	StringTie	exon	9658507	9658683	1000	+	.	gene_id "MSTRG.94"; transcript_id "MSTRG.94.1"; exon_number "4";
chr1	StringTie	exon	9661163	9661512	1000	+	.	gene_id "MSTRG.94"; transcript_id "MSTRG.94.1"; exon_number "5";
chr1	StringTie	exon	9662127	9662330	1000	+	.	gene_id "MSTRG.94"; transcript_id "MSTRG.94.1"; exon_number "6";
chr1	StringTie	exon	9667615	9667847	1000	+	.	gene_id "MSTRG.94"; transcript_id "MSTRG.94.1"; exon_number "7";
chr1	StringTie	exon	9669898	9669969	1000	+	.	gene_id "MSTRG.94"; transcript_id "MSTRG.94.1"; exon_number "8";
chr1	StringTie	exon	9670564	9670863	1000	+	.	gene_id "MSTRG.94"; transcript_id "MSTRG.94.1"; exon_number "9";
chr1	StringTie	exon	9671811	9671948	1000	+	.	gene_id "MSTRG.94"; transcript_id "MSTRG.94.1"; exon_number "10";
chr1	StringTie	exon	9673044	9674907	1000	+	.	gene_id "MSTRG.94"; transcript_id "MSTRG.94.1"; exon_number "11";
chr1	StringTie	transcript	9747732	9788977	1000	+	.	gene_id "MSTRG.95"; transcript_id "MSTRG.95.1";
chr1	StringTie	exon	9747732	9748371	1000	+	.	gene_id "MSTRG.95"; transcript_id "MSTRG.95.1"; exon_number "1";
chr1	StringTie	exon	9751525	9751629	1000	+	.	gene_id "MSTRG.95"; transcript_id "MSTRG.95.1"; exon_number "2";
chr1	StringTie	exon	9770482	9770654	1000	+	.	gene_id "MSTRG.95"; transcript_id "MSTRG.95.1"; exon_number "3";
chr1	StringTie	exon	9775599	9775827	1000	+	.	gene_id "MSTRG.95"; transcript_id "MSTRG.95.1"; exon_number "4";
chr1	StringTie	exon	9775907	9776136	1000	+	.	gene_id "MSTRG.95"; transcript_id "MSTRG.95.1"; exon_number "5";
chr1	StringTie	exon	9776498	9776677	1000	+	.	gene_id "MSTRG.95"; transcript_id "MSTRG.95.1"; exon_number "6";
chr1	StringTie	exon	9777017	9777166	1000	+	.	gene_id "MSTRG.95"; transcript_id "MSTRG.95.1"; exon_number "7";
chr1	StringTie	exon	9777595	9777684	1000	+	.	gene_id "MSTRG.95"; transcript_id "MSTRG.95.1"; exon_number "8";
chr1	StringTie	exon	9778752	9778973	1000	+	.	gene_id "MSTRG.95"; transcript_id "MSTRG.95.1"; exon_number "9";
chr1	StringTie	exon	9779979	9780075	1000	+	.	gene_id "MSTRG.95"; transcript_id "MSTRG.95.1"; exon_number "10";
chr1	StringTie	exon	9780170	9780300	1000	+	.	gene_id "MSTRG.95"; transcript_id "MSTRG.95.1"; exon_number "11";
chr1	StringTie	exon	9780669	9780719	1000	+	.	gene_id "MSTRG.95"; transcript_id "MSTRG.95.1"; exon_number "12";
chr1	StringTie	exon	9780800	9780967	1000	+	.	gene_id "MSTRG.95"; transcript_id "MSTRG.95.1"; exon_number "13";
chr1	StringTie	exon	9781185	9781306	1000	+	.	gene_id "MSTRG.95"; transcript_id "MSTRG.95.1"; exon_number "14";
chr1	StringTie	exon	9781502	9781645	1000	+	.	gene_id "MSTRG.95"; transcript_id "MSTRG.95.1"; exon_number "15";
chr1	StringTie	exon	9781819	9781918	1000	+	.	gene_id "MSTRG.95"; transcript_id "MSTRG.95.1"; exon_number "16";
chr1	StringTie	exon	9782033	9782211	1000	+	.	gene_id "MSTRG.95"; transcript_id "MSTRG.95.1"; exon_number "17";
chr1	StringTie	exon	9782302	9782414	1000	+	.	gene_id "MSTRG.95"; transcript_id "MSTRG.95.1"; exon_number "18";
chr1	StringTie	exon	9782586	9782664	1000	+	.	gene_id "MSTRG.95"; transcript_id "MSTRG.95.1"; exon_number "19";
chr1	StringTie	exon	9783183	9783350	1000	+	.	gene_id "MSTRG.95"; transcript_id "MSTRG.95.1"; exon_number "20";
chr1	StringTie	exon	9784027	9784150	1000	+	.	gene_id "MSTRG.95"; transcript_id "MSTRG.95.1"; exon_number "21";
chr1	StringTie	exon	9784334	9784479	1000	+	.	gene_id "MSTRG.95"; transcript_id "MSTRG.95.1"; exon_number "22";
chr1	StringTie	exon	9784862	9784994	1000	+	.	gene_id "MSTRG.95"; transcript_id "MSTRG.95.1"; exon_number "23";
chr1	StringTie	exon	9786967	9788977	1000	+	.	gene_id "MSTRG.95"; transcript_id "MSTRG.95.1"; exon_number "24";
chr1	StringTie	transcript	9748234	9789264	1000	+	.	gene_id "MSTRG.95"; transcript_id "MSTRG.95.2";
chr1	StringTie	exon	9748234	9748371	1000	+	.	gene_id "MSTRG.95"; transcript_id "MSTRG.95.2"; exon_number "1";
chr1	StringTie	exon	9751525	9751629	1000	+	.	gene_id "MSTRG.95"; transcript_id "MSTRG.95.2"; exon_number "2";
chr1	StringTie	exon	9770163	9770338	1000	+	.	gene_id "MSTRG.95"; transcript_id "MSTRG.95.2"; exon_number "3";
chr1	StringTie	exon	9770482	9770654	1000	+	.	gene_id "MSTRG.95"; transcript_id "MSTRG.95.2"; exon_number "4";
chr1	StringTie	exon	9775599	9775827	1000	+	.	gene_id "MSTRG.95"; transcript_id "MSTRG.95.2"; exon_number "5";
chr1	StringTie	exon	9775907	9776136	1000	+	.	gene_id "MSTRG.95"; transcript_id "MSTRG.95.2"; exon_number "6";
chr1	StringTie	exon	9776498	9776677	1000	+	.	gene_id "MSTRG.95"; transcript_id "MSTRG.95.2"; exon_number "7";
chr1	StringTie	exon	9777017	9777166	1000	+	.	gene_id "MSTRG.95"; transcript_id "MSTRG.95.2"; exon_number "8";
chr1	StringTie	exon	9777595	9777684	1000	+	.	gene_id "MSTRG.95"; transcript_id "MSTRG.95.2"; exon_number "9";
chr1	StringTie	exon	9778752	9778973	1000	+	.	gene_id "MSTRG.95"; transcript_id "MSTRG.95.2"; exon_number "10";
chr1	StringTie	exon	9779979	9780075	1000	+	.	gene_id "MSTRG.95"; transcript_id "MSTRG.95.2"; exon_number "11";
chr1	StringTie	exon	9780170	9780300	1000	+	.	gene_id "MSTRG.95"; transcript_id "MSTRG.95.2"; exon_number "12";
chr1	StringTie	exon	9780669	9780719	1000	+	.	gene_id "MSTRG.95"; transcript_id "MSTRG.95.2"; exon_number "13";
chr1	StringTie	exon	9780800	9780967	1000	+	.	gene_id "MSTRG.95"; transcript_id "MSTRG.95.2"; exon_number "14";
chr1	StringTie	exon	9781185	9781306	1000	+	.	gene_id "MSTRG.95"; transcript_id "MSTRG.95.2"; exon_number "15";
chr1	StringTie	exon	9781502	9781645	1000	+	.	gene_id "MSTRG.95"; transcript_id "MSTRG.95.2"; exon_number "16";
chr1	StringTie	exon	9781819	9781918	1000	+	.	gene_id "MSTRG.95"; transcript_id "MSTRG.95.2"; exon_number "17";
chr1	StringTie	exon	9782033	9782211	1000	+	.	gene_id "MSTRG.95"; transcript_id "MSTRG.95.2"; exon_number "18";
chr1	StringTie	exon	9782302	9782414	1000	+	.	gene_id "MSTRG.95"; transcript_id "MSTRG.95.2"; exon_number "19";
chr1	StringTie	exon	9782586	9782664	1000	+	.	gene_id "MSTRG.95"; transcript_id "MSTRG.95.2"; exon_number "20";
chr1	StringTie	exon	9783183	9783350	1000	+	.	gene_id "MSTRG.95"; transcript_id "MSTRG.95.2"; exon_number "21";
chr1	StringTie	exon	9784027	9784150	1000	+	.	gene_id "MSTRG.95"; transcript_id "MSTRG.95.2"; exon_number "22";
chr1	StringTie	exon	9784334	9784479	1000	+	.	gene_id "MSTRG.95"; transcript_id "MSTRG.95.2"; exon_number "23";
chr1	StringTie	exon	9784862	9784994	1000	+	.	gene_id "MSTRG.95"; transcript_id "MSTRG.95.2"; exon_number "24";
chr1	StringTie	exon	9786967	9789264	1000	+	.	gene_id "MSTRG.95"; transcript_id "MSTRG.95.2"; exon_number "25";
chr1	StringTie	transcript	9748234	9752004	1000	+	.	gene_id "MSTRG.95"; transcript_id "MSTRG.95.3";
chr1	StringTie	exon	9748234	9748371	1000	+	.	gene_id "MSTRG.95"; transcript_id "MSTRG.95.3"; exon_number "1";
chr1	StringTie	exon	9751525	9751629	1000	+	.	gene_id "MSTRG.95"; transcript_id "MSTRG.95.3"; exon_number "2";
chr1	StringTie	exon	9751733	9752004	1000	+	.	gene_id "MSTRG.95"; transcript_id "MSTRG.95.3"; exon_number "3";
chr1	StringTie	transcript	9749599	9788977	1000	+	.	gene_id "MSTRG.95"; transcript_id "MSTRG.95.4";
chr1	StringTie	exon	9749599	9749779	1000	+	.	gene_id "MSTRG.95"; transcript_id "MSTRG.95.4"; exon_number "1";
chr1	StringTie	exon	9751525	9751629	1000	+	.	gene_id "MSTRG.95"; transcript_id "MSTRG.95.4"; exon_number "2";
chr1	StringTie	exon	9770482	9770654	1000	+	.	gene_id "MSTRG.95"; transcript_id "MSTRG.95.4"; exon_number "3";
chr1	StringTie	exon	9775599	9775827	1000	+	.	gene_id "MSTRG.95"; transcript_id "MSTRG.95.4"; exon_number "4";
chr1	StringTie	exon	9775907	9776136	1000	+	.	gene_id "MSTRG.95"; transcript_id "MSTRG.95.4"; exon_number "5";
chr1	StringTie	exon	9776498	9776677	1000	+	.	gene_id "MSTRG.95"; transcript_id "MSTRG.95.4"; exon_number "6";
chr1	StringTie	exon	9777017	9777166	1000	+	.	gene_id "MSTRG.95"; transcript_id "MSTRG.95.4"; exon_number "7";
chr1	StringTie	exon	9777595	9777684	1000	+	.	gene_id "MSTRG.95"; transcript_id "MSTRG.95.4"; exon_number "8";
chr1	StringTie	exon	9778752	9778973	1000	+	.	gene_id "MSTRG.95"; transcript_id "MSTRG.95.4"; exon_number "9";
chr1	StringTie	exon	9779979	9780075	1000	+	.	gene_id "MSTRG.95"; transcript_id "MSTRG.95.4"; exon_number "10";
chr1	StringTie	exon	9780170	9780300	1000	+	.	gene_id "MSTRG.95"; transcript_id "MSTRG.95.4"; exon_number "11";
chr1	StringTie	exon	9780669	9780719	1000	+	.	gene_id "MSTRG.95"; transcript_id "MSTRG.95.4"; exon_number "12";
chr1	StringTie	exon	9780800	9780967	1000	+	.	gene_id "MSTRG.95"; transcript_id "MSTRG.95.4"; exon_number "13";
chr1	StringTie	exon	9781185	9781306	1000	+	.	gene_id "MSTRG.95"; transcript_id "MSTRG.95.4"; exon_number "14";
chr1	StringTie	exon	9781502	9781645	1000	+	.	gene_id "MSTRG.95"; transcript_id "MSTRG.95.4"; exon_number "15";
chr1	StringTie	exon	9781819	9781918	1000	+	.	gene_id "MSTRG.95"; transcript_id "MSTRG.95.4"; exon_number "16";
chr1	StringTie	exon	9782033	9782211	1000	+	.	gene_id "MSTRG.95"; transcript_id "MSTRG.95.4"; exon_number "17";
chr1	StringTie	exon	9782302	9782414	1000	+	.	gene_id "MSTRG.95"; transcript_id "MSTRG.95.4"; exon_number "18";
chr1	StringTie	exon	9782586	9782664	1000	+	.	gene_id "MSTRG.95"; transcript_id "MSTRG.95.4"; exon_number "19";
chr1	StringTie	exon	9783183	9783350	1000	+	.	gene_id "MSTRG.95"; transcript_id "MSTRG.95.4"; exon_number "20";
chr1	StringTie	exon	9784027	9784150	1000	+	.	gene_id "MSTRG.95"; transcript_id "MSTRG.95.4"; exon_number "21";
chr1	StringTie	exon	9784334	9784479	1000	+	.	gene_id "MSTRG.95"; transcript_id "MSTRG.95.4"; exon_number "22";
chr1	StringTie	exon	9784862	9784994	1000	+	.	gene_id "MSTRG.95"; transcript_id "MSTRG.95.4"; exon_number "23";
chr1	StringTie	exon	9786967	9788977	1000	+	.	gene_id "MSTRG.95"; transcript_id "MSTRG.95.4"; exon_number "24";
chr1	StringTie	transcript	9749599	9788977	1000	+	.	gene_id "MSTRG.95"; transcript_id "MSTRG.95.5";
chr1	StringTie	exon	9749599	9749779	1000	+	.	gene_id "MSTRG.95"; transcript_id "MSTRG.95.5"; exon_number "1";
chr1	StringTie	exon	9751525	9751629	1000	+	.	gene_id "MSTRG.95"; transcript_id "MSTRG.95.5"; exon_number "2";
chr1	StringTie	exon	9770163	9770338	1000	+	.	gene_id "MSTRG.95"; transcript_id "MSTRG.95.5"; exon_number "3";
chr1	StringTie	exon	9770482	9770654	1000	+	.	gene_id "MSTRG.95"; transcript_id "MSTRG.95.5"; exon_number "4";
chr1	StringTie	exon	9775599	9775827	1000	+	.	gene_id "MSTRG.95"; transcript_id "MSTRG.95.5"; exon_number "5";
chr1	StringTie	exon	9775907	9776136	1000	+	.	gene_id "MSTRG.95"; transcript_id "MSTRG.95.5"; exon_number "6";
chr1	StringTie	exon	9776498	9776677	1000	+	.	gene_id "MSTRG.95"; transcript_id "MSTRG.95.5"; exon_number "7";
chr1	StringTie	exon	9777017	9777166	1000	+	.	gene_id "MSTRG.95"; transcript_id "MSTRG.95.5"; exon_number "8";
chr1	StringTie	exon	9777595	9777684	1000	+	.	gene_id "MSTRG.95"; transcript_id "MSTRG.95.5"; exon_number "9";
chr1	StringTie	exon	9778752	9778973	1000	+	.	gene_id "MSTRG.95"; transcript_id "MSTRG.95.5"; exon_number "10";
chr1	StringTie	exon	9779979	9780075	1000	+	.	gene_id "MSTRG.95"; transcript_id "MSTRG.95.5"; exon_number "11";
chr1	StringTie	exon	9780170	9780300	1000	+	.	gene_id "MSTRG.95"; transcript_id "MSTRG.95.5"; exon_number "12";
chr1	StringTie	exon	9780669	9780719	1000	+	.	gene_id "MSTRG.95"; transcript_id "MSTRG.95.5"; exon_number "13";
chr1	StringTie	exon	9780800	9780967	1000	+	.	gene_id "MSTRG.95"; transcript_id "MSTRG.95.5"; exon_number "14";
chr1	StringTie	exon	9781185	9781306	1000	+	.	gene_id "MSTRG.95"; transcript_id "MSTRG.95.5"; exon_number "15";
chr1	StringTie	exon	9781502	9781645	1000	+	.	gene_id "MSTRG.95"; transcript_id "MSTRG.95.5"; exon_number "16";
chr1	StringTie	exon	9781819	9781918	1000	+	.	gene_id "MSTRG.95"; transcript_id "MSTRG.95.5"; exon_number "17";
chr1	StringTie	exon	9782033	9782211	1000	+	.	gene_id "MSTRG.95"; transcript_id "MSTRG.95.5"; exon_number "18";
chr1	StringTie	exon	9782302	9782414	1000	+	.	gene_id "MSTRG.95"; transcript_id "MSTRG.95.5"; exon_number "19";
chr1	StringTie	exon	9782586	9782664	1000	+	.	gene_id "MSTRG.95"; transcript_id "MSTRG.95.5"; exon_number "20";
chr1	StringTie	exon	9783183	9783350	1000	+	.	gene_id "MSTRG.95"; transcript_id "MSTRG.95.5"; exon_number "21";
chr1	StringTie	exon	9784027	9784150	1000	+	.	gene_id "MSTRG.95"; transcript_id "MSTRG.95.5"; exon_number "22";
chr1	StringTie	exon	9784334	9784479	1000	+	.	gene_id "MSTRG.95"; transcript_id "MSTRG.95.5"; exon_number "23";
chr1	StringTie	exon	9784862	9784994	1000	+	.	gene_id "MSTRG.95"; transcript_id "MSTRG.95.5"; exon_number "24";
chr1	StringTie	exon	9786967	9788977	1000	+	.	gene_id "MSTRG.95"; transcript_id "MSTRG.95.5"; exon_number "25";
chr1	StringTie	transcript	9789086	9884042	1000	-	.	gene_id "MSTRG.96"; transcript_id "MSTRG.96.1";
chr1	StringTie	exon	9789086	9790763	1000	-	.	gene_id "MSTRG.96"; transcript_id "MSTRG.96.1"; exon_number "1";
chr1	StringTie	exon	9791264	9791448	1000	-	.	gene_id "MSTRG.96"; transcript_id "MSTRG.96.1"; exon_number "2";
chr1	StringTie	exon	9791819	9791954	1000	-	.	gene_id "MSTRG.96"; transcript_id "MSTRG.96.1"; exon_number "3";
chr1	StringTie	exon	9793459	9793604	1000	-	.	gene_id "MSTRG.96"; transcript_id "MSTRG.96.1"; exon_number "4";
chr1	StringTie	exon	9794030	9794200	1000	-	.	gene_id "MSTRG.96"; transcript_id "MSTRG.96.1"; exon_number "5";
chr1	StringTie	exon	9795006	9795232	1000	-	.	gene_id "MSTRG.96"; transcript_id "MSTRG.96.1"; exon_number "6";
chr1	StringTie	exon	9795525	9795673	1000	-	.	gene_id "MSTRG.96"; transcript_id "MSTRG.96.1"; exon_number "7";
chr1	StringTie	exon	9795943	9796100	1000	-	.	gene_id "MSTRG.96"; transcript_id "MSTRG.96.1"; exon_number "8";
chr1	StringTie	exon	9801152	9801314	1000	-	.	gene_id "MSTRG.96"; transcript_id "MSTRG.96.1"; exon_number "9";
chr1	StringTie	exon	9803942	9804063	1000	-	.	gene_id "MSTRG.96"; transcript_id "MSTRG.96.1"; exon_number "10";
chr1	StringTie	exon	9804453	9804701	1000	-	.	gene_id "MSTRG.96"; transcript_id "MSTRG.96.1"; exon_number "11";
chr1	StringTie	exon	9809519	9809704	1000	-	.	gene_id "MSTRG.96"; transcript_id "MSTRG.96.1"; exon_number "12";
chr1	StringTie	exon	9809822	9809971	1000	-	.	gene_id "MSTRG.96"; transcript_id "MSTRG.96.1"; exon_number "13";
chr1	StringTie	exon	9811531	9811739	1000	-	.	gene_id "MSTRG.96"; transcript_id "MSTRG.96.1"; exon_number "14";
chr1	StringTie	exon	9815172	9815367	1000	-	.	gene_id "MSTRG.96"; transcript_id "MSTRG.96.1"; exon_number "15";
chr1	StringTie	exon	9833330	9833452	1000	-	.	gene_id "MSTRG.96"; transcript_id "MSTRG.96.1"; exon_number "16";
chr1	StringTie	exon	9883701	9884042	1000	-	.	gene_id "MSTRG.96"; transcript_id "MSTRG.96.1"; exon_number "17";
chr1	StringTie	transcript	9789086	9884042	1000	-	.	gene_id "MSTRG.96"; transcript_id "MSTRG.96.2";
chr1	StringTie	exon	9789086	9790763	1000	-	.	gene_id "MSTRG.96"; transcript_id "MSTRG.96.2"; exon_number "1";
chr1	StringTie	exon	9791264	9791448	1000	-	.	gene_id "MSTRG.96"; transcript_id "MSTRG.96.2"; exon_number "2";
chr1	StringTie	exon	9791819	9791954	1000	-	.	gene_id "MSTRG.96"; transcript_id "MSTRG.96.2"; exon_number "3";
chr1	StringTie	exon	9793459	9793604	1000	-	.	gene_id "MSTRG.96"; transcript_id "MSTRG.96.2"; exon_number "4";
chr1	StringTie	exon	9794030	9794200	1000	-	.	gene_id "MSTRG.96"; transcript_id "MSTRG.96.2"; exon_number "5";
chr1	StringTie	exon	9795006	9795232	1000	-	.	gene_id "MSTRG.96"; transcript_id "MSTRG.96.2"; exon_number "6";
chr1	StringTie	exon	9795525	9795673	1000	-	.	gene_id "MSTRG.96"; transcript_id "MSTRG.96.2"; exon_number "7";
chr1	StringTie	exon	9795943	9796100	1000	-	.	gene_id "MSTRG.96"; transcript_id "MSTRG.96.2"; exon_number "8";
chr1	StringTie	exon	9797556	9797612	1000	-	.	gene_id "MSTRG.96"; transcript_id "MSTRG.96.2"; exon_number "9";
chr1	StringTie	exon	9801152	9801314	1000	-	.	gene_id "MSTRG.96"; transcript_id "MSTRG.96.2"; exon_number "10";
chr1	StringTie	exon	9803942	9804063	1000	-	.	gene_id "MSTRG.96"; transcript_id "MSTRG.96.2"; exon_number "11";
chr1	StringTie	exon	9804453	9804701	1000	-	.	gene_id "MSTRG.96"; transcript_id "MSTRG.96.2"; exon_number "12";
chr1	StringTie	exon	9809519	9809704	1000	-	.	gene_id "MSTRG.96"; transcript_id "MSTRG.96.2"; exon_number "13";
chr1	StringTie	exon	9809822	9809971	1000	-	.	gene_id "MSTRG.96"; transcript_id "MSTRG.96.2"; exon_number "14";
chr1	StringTie	exon	9811531	9811739	1000	-	.	gene_id "MSTRG.96"; transcript_id "MSTRG.96.2"; exon_number "15";
chr1	StringTie	exon	9815172	9815367	1000	-	.	gene_id "MSTRG.96"; transcript_id "MSTRG.96.2"; exon_number "16";
chr1	StringTie	exon	9833330	9833452	1000	-	.	gene_id "MSTRG.96"; transcript_id "MSTRG.96.2"; exon_number "17";
chr1	StringTie	exon	9883701	9884042	1000	-	.	gene_id "MSTRG.96"; transcript_id "MSTRG.96.2"; exon_number "18";
chr1	StringTie	transcript	9789086	9884042	1000	-	.	gene_id "MSTRG.96"; transcript_id "MSTRG.96.3";
chr1	StringTie	exon	9789086	9790763	1000	-	.	gene_id "MSTRG.96"; transcript_id "MSTRG.96.3"; exon_number "1";
chr1	StringTie	exon	9791264	9791448	1000	-	.	gene_id "MSTRG.96"; transcript_id "MSTRG.96.3"; exon_number "2";
chr1	StringTie	exon	9791819	9791954	1000	-	.	gene_id "MSTRG.96"; transcript_id "MSTRG.96.3"; exon_number "3";
chr1	StringTie	exon	9793459	9793604	1000	-	.	gene_id "MSTRG.96"; transcript_id "MSTRG.96.3"; exon_number "4";
chr1	StringTie	exon	9794030	9794200	1000	-	.	gene_id "MSTRG.96"; transcript_id "MSTRG.96.3"; exon_number "5";
chr1	StringTie	exon	9795006	9795232	1000	-	.	gene_id "MSTRG.96"; transcript_id "MSTRG.96.3"; exon_number "6";
chr1	StringTie	exon	9795525	9795673	1000	-	.	gene_id "MSTRG.96"; transcript_id "MSTRG.96.3"; exon_number "7";
chr1	StringTie	exon	9795943	9796100	1000	-	.	gene_id "MSTRG.96"; transcript_id "MSTRG.96.3"; exon_number "8";
chr1	StringTie	exon	9801152	9801314	1000	-	.	gene_id "MSTRG.96"; transcript_id "MSTRG.96.3"; exon_number "9";
chr1	StringTie	exon	9803942	9804063	1000	-	.	gene_id "MSTRG.96"; transcript_id "MSTRG.96.3"; exon_number "10";
chr1	StringTie	exon	9804453	9804701	1000	-	.	gene_id "MSTRG.96"; transcript_id "MSTRG.96.3"; exon_number "11";
chr1	StringTie	exon	9809519	9809704	1000	-	.	gene_id "MSTRG.96"; transcript_id "MSTRG.96.3"; exon_number "12";
chr1	StringTie	exon	9809822	9809971	1000	-	.	gene_id "MSTRG.96"; transcript_id "MSTRG.96.3"; exon_number "13";
chr1	StringTie	exon	9811531	9811739	1000	-	.	gene_id "MSTRG.96"; transcript_id "MSTRG.96.3"; exon_number "14";
chr1	StringTie	exon	9815172	9815367	1000	-	.	gene_id "MSTRG.96"; transcript_id "MSTRG.96.3"; exon_number "15";
chr1	StringTie	exon	9816539	9816568	1000	-	.	gene_id "MSTRG.96"; transcript_id "MSTRG.96.3"; exon_number "16";
chr1	StringTie	exon	9833330	9833452	1000	-	.	gene_id "MSTRG.96"; transcript_id "MSTRG.96.3"; exon_number "17";
chr1	StringTie	exon	9869362	9869465	1000	-	.	gene_id "MSTRG.96"; transcript_id "MSTRG.96.3"; exon_number "18";
chr1	StringTie	exon	9883701	9884042	1000	-	.	gene_id "MSTRG.96"; transcript_id "MSTRG.96.3"; exon_number "19";
chr1	StringTie	transcript	9789086	9884584	1000	-	.	gene_id "MSTRG.96"; transcript_id "MSTRG.96.4";
chr1	StringTie	exon	9789086	9790763	1000	-	.	gene_id "MSTRG.96"; transcript_id "MSTRG.96.4"; exon_number "1";
chr1	StringTie	exon	9791264	9791448	1000	-	.	gene_id "MSTRG.96"; transcript_id "MSTRG.96.4"; exon_number "2";
chr1	StringTie	exon	9791819	9791954	1000	-	.	gene_id "MSTRG.96"; transcript_id "MSTRG.96.4"; exon_number "3";
chr1	StringTie	exon	9793459	9793604	1000	-	.	gene_id "MSTRG.96"; transcript_id "MSTRG.96.4"; exon_number "4";
chr1	StringTie	exon	9794030	9794200	1000	-	.	gene_id "MSTRG.96"; transcript_id "MSTRG.96.4"; exon_number "5";
chr1	StringTie	exon	9795006	9795232	1000	-	.	gene_id "MSTRG.96"; transcript_id "MSTRG.96.4"; exon_number "6";
chr1	StringTie	exon	9795525	9795673	1000	-	.	gene_id "MSTRG.96"; transcript_id "MSTRG.96.4"; exon_number "7";
chr1	StringTie	exon	9795943	9796100	1000	-	.	gene_id "MSTRG.96"; transcript_id "MSTRG.96.4"; exon_number "8";
chr1	StringTie	exon	9801152	9801314	1000	-	.	gene_id "MSTRG.96"; transcript_id "MSTRG.96.4"; exon_number "9";
chr1	StringTie	exon	9803942	9804063	1000	-	.	gene_id "MSTRG.96"; transcript_id "MSTRG.96.4"; exon_number "10";
chr1	StringTie	exon	9804453	9804701	1000	-	.	gene_id "MSTRG.96"; transcript_id "MSTRG.96.4"; exon_number "11";
chr1	StringTie	exon	9809519	9809704	1000	-	.	gene_id "MSTRG.96"; transcript_id "MSTRG.96.4"; exon_number "12";
chr1	StringTie	exon	9809822	9809971	1000	-	.	gene_id "MSTRG.96"; transcript_id "MSTRG.96.4"; exon_number "13";
chr1	StringTie	exon	9811531	9811739	1000	-	.	gene_id "MSTRG.96"; transcript_id "MSTRG.96.4"; exon_number "14";
chr1	StringTie	exon	9815172	9815367	1000	-	.	gene_id "MSTRG.96"; transcript_id "MSTRG.96.4"; exon_number "15";
chr1	StringTie	exon	9816539	9816568	1000	-	.	gene_id "MSTRG.96"; transcript_id "MSTRG.96.4"; exon_number "16";
chr1	StringTie	exon	9833330	9833452	1000	-	.	gene_id "MSTRG.96"; transcript_id "MSTRG.96.4"; exon_number "17";
chr1	StringTie	exon	9883701	9884584	1000	-	.	gene_id "MSTRG.96"; transcript_id "MSTRG.96.4"; exon_number "18";
chr1	StringTie	transcript	9908334	9970321	1000	-	.	gene_id "MSTRG.97"; transcript_id "MSTRG.97.1";
chr1	StringTie	exon	9908334	9910834	1000	-	.	gene_id "MSTRG.97"; transcript_id "MSTRG.97.1"; exon_number "1";
chr1	StringTie	exon	9931245	9931335	1000	-	.	gene_id "MSTRG.97"; transcript_id "MSTRG.97.1"; exon_number "2";
chr1	StringTie	exon	9932027	9932146	1000	-	.	gene_id "MSTRG.97"; transcript_id "MSTRG.97.1"; exon_number "3";
chr1	StringTie	exon	9937963	9938047	1000	-	.	gene_id "MSTRG.97"; transcript_id "MSTRG.97.1"; exon_number "4";
chr1	StringTie	exon	9943763	9943796	1000	-	.	gene_id "MSTRG.97"; transcript_id "MSTRG.97.1"; exon_number "5";
chr1	StringTie	exon	9970153	9970321	1000	-	.	gene_id "MSTRG.97"; transcript_id "MSTRG.97.1"; exon_number "6";
chr1	StringTie	transcript	9909597	9932150	1000	-	.	gene_id "MSTRG.97"; transcript_id "MSTRG.97.2";
chr1	StringTie	exon	9909597	9910638	1000	-	.	gene_id "MSTRG.97"; transcript_id "MSTRG.97.2"; exon_number "1";
chr1	StringTie	exon	9910680	9910834	1000	-	.	gene_id "MSTRG.97"; transcript_id "MSTRG.97.2"; exon_number "2";
chr1	StringTie	exon	9931245	9931335	1000	-	.	gene_id "MSTRG.97"; transcript_id "MSTRG.97.2"; exon_number "3";
chr1	StringTie	exon	9932027	9932150	1000	-	.	gene_id "MSTRG.97"; transcript_id "MSTRG.97.2"; exon_number "4";
chr1	StringTie	transcript	9910167	9970394	1000	-	.	gene_id "MSTRG.97"; transcript_id "MSTRG.97.3";
chr1	StringTie	exon	9910167	9910834	1000	-	.	gene_id "MSTRG.97"; transcript_id "MSTRG.97.3"; exon_number "1";
chr1	StringTie	exon	9931245	9931335	1000	-	.	gene_id "MSTRG.97"; transcript_id "MSTRG.97.3"; exon_number "2";
chr1	StringTie	exon	9932027	9932146	1000	-	.	gene_id "MSTRG.97"; transcript_id "MSTRG.97.3"; exon_number "3";
chr1	StringTie	exon	9937963	9938047	1000	-	.	gene_id "MSTRG.97"; transcript_id "MSTRG.97.3"; exon_number "4";
chr1	StringTie	exon	9970153	9970394	1000	-	.	gene_id "MSTRG.97"; transcript_id "MSTRG.97.3"; exon_number "5";
chr1	StringTie	transcript	9910167	9953295	1000	-	.	gene_id "MSTRG.97"; transcript_id "MSTRG.97.4";
chr1	StringTie	exon	9910167	9910834	1000	-	.	gene_id "MSTRG.97"; transcript_id "MSTRG.97.4"; exon_number "1";
chr1	StringTie	exon	9931245	9931335	1000	-	.	gene_id "MSTRG.97"; transcript_id "MSTRG.97.4"; exon_number "2";
chr1	StringTie	exon	9932027	9932146	1000	-	.	gene_id "MSTRG.97"; transcript_id "MSTRG.97.4"; exon_number "3";
chr1	StringTie	exon	9937963	9938047	1000	-	.	gene_id "MSTRG.97"; transcript_id "MSTRG.97.4"; exon_number "4";
chr1	StringTie	exon	9950252	9950424	1000	-	.	gene_id "MSTRG.97"; transcript_id "MSTRG.97.4"; exon_number "5";
chr1	StringTie	exon	9953067	9953295	1000	-	.	gene_id "MSTRG.97"; transcript_id "MSTRG.97.4"; exon_number "6";
chr1	StringTie	transcript	9910167	9947033	1000	-	.	gene_id "MSTRG.97"; transcript_id "MSTRG.97.5";
chr1	StringTie	exon	9910167	9910834	1000	-	.	gene_id "MSTRG.97"; transcript_id "MSTRG.97.5"; exon_number "1";
chr1	StringTie	exon	9931245	9931335	1000	-	.	gene_id "MSTRG.97"; transcript_id "MSTRG.97.5"; exon_number "2";
chr1	StringTie	exon	9932027	9932146	1000	-	.	gene_id "MSTRG.97"; transcript_id "MSTRG.97.5"; exon_number "3";
chr1	StringTie	exon	9937963	9938047	1000	-	.	gene_id "MSTRG.97"; transcript_id "MSTRG.97.5"; exon_number "4";
chr1	StringTie	exon	9943763	9943796	1000	-	.	gene_id "MSTRG.97"; transcript_id "MSTRG.97.5"; exon_number "5";
chr1	StringTie	exon	9946672	9947033	1000	-	.	gene_id "MSTRG.97"; transcript_id "MSTRG.97.5"; exon_number "6";
chr1	StringTie	transcript	9988997	10003387	1000	-	.	gene_id "MSTRG.98"; transcript_id "MSTRG.98.1";
chr1	StringTie	exon	9988997	9990515	1000	-	.	gene_id "MSTRG.98"; transcript_id "MSTRG.98.1"; exon_number "1";
chr1	StringTie	exon	9991949	9992030	1000	-	.	gene_id "MSTRG.98"; transcript_id "MSTRG.98.1"; exon_number "2";
chr1	StringTie	exon	9992861	9992956	1000	-	.	gene_id "MSTRG.98"; transcript_id "MSTRG.98.1"; exon_number "3";
chr1	StringTie	exon	9994820	9994918	1000	-	.	gene_id "MSTRG.98"; transcript_id "MSTRG.98.1"; exon_number "4";
chr1	StringTie	exon	9995550	9995685	1000	-	.	gene_id "MSTRG.98"; transcript_id "MSTRG.98.1"; exon_number "5";
chr1	StringTie	exon	9996577	9996685	1000	-	.	gene_id "MSTRG.98"; transcript_id "MSTRG.98.1"; exon_number "6";
chr1	StringTie	exon	10002682	10002840	1000	-	.	gene_id "MSTRG.98"; transcript_id "MSTRG.98.1"; exon_number "7";
chr1	StringTie	exon	10003307	10003387	1000	-	.	gene_id "MSTRG.98"; transcript_id "MSTRG.98.1"; exon_number "8";
chr1	StringTie	transcript	9990311	10003465	1000	-	.	gene_id "MSTRG.98"; transcript_id "MSTRG.98.2";
chr1	StringTie	exon	9990311	9990515	1000	-	.	gene_id "MSTRG.98"; transcript_id "MSTRG.98.2"; exon_number "1";
chr1	StringTie	exon	9991949	9992030	1000	-	.	gene_id "MSTRG.98"; transcript_id "MSTRG.98.2"; exon_number "2";
chr1	StringTie	exon	9992861	9992956	1000	-	.	gene_id "MSTRG.98"; transcript_id "MSTRG.98.2"; exon_number "3";
chr1	StringTie	exon	9994820	9994918	1000	-	.	gene_id "MSTRG.98"; transcript_id "MSTRG.98.2"; exon_number "4";
chr1	StringTie	exon	9995550	9995685	1000	-	.	gene_id "MSTRG.98"; transcript_id "MSTRG.98.2"; exon_number "5";
chr1	StringTie	exon	9996577	9996685	1000	-	.	gene_id "MSTRG.98"; transcript_id "MSTRG.98.2"; exon_number "6";
chr1	StringTie	exon	10002682	10002840	1000	-	.	gene_id "MSTRG.98"; transcript_id "MSTRG.98.2"; exon_number "7";
chr1	StringTie	exon	10003407	10003465	1000	-	.	gene_id "MSTRG.98"; transcript_id "MSTRG.98.2"; exon_number "8";
chr1	StringTie	transcript	10003486	10045556	1000	+	.	gene_id "MSTRG.99"; transcript_id "MSTRG.99.1";
chr1	StringTie	exon	10003486	10003573	1000	+	.	gene_id "MSTRG.99"; transcript_id "MSTRG.99.1"; exon_number "1";
chr1	StringTie	exon	10032076	10032246	1000	+	.	gene_id "MSTRG.99"; transcript_id "MSTRG.99.1"; exon_number "2";
chr1	StringTie	exon	10035650	10035833	1000	+	.	gene_id "MSTRG.99"; transcript_id "MSTRG.99.1"; exon_number "3";
chr1	StringTie	exon	10041089	10041228	1000	+	.	gene_id "MSTRG.99"; transcript_id "MSTRG.99.1"; exon_number "4";
chr1	StringTie	exon	10042359	10045556	1000	+	.	gene_id "MSTRG.99"; transcript_id "MSTRG.99.1"; exon_number "5";
chr1	StringTie	transcript	10003486	10041824	1000	+	.	gene_id "MSTRG.99"; transcript_id "MSTRG.99.2";
chr1	StringTie	exon	10003486	10003573	1000	+	.	gene_id "MSTRG.99"; transcript_id "MSTRG.99.2"; exon_number "1";
chr1	StringTie	exon	10032076	10032246	1000	+	.	gene_id "MSTRG.99"; transcript_id "MSTRG.99.2"; exon_number "2";
chr1	StringTie	exon	10035650	10035833	1000	+	.	gene_id "MSTRG.99"; transcript_id "MSTRG.99.2"; exon_number "3";
chr1	StringTie	exon	10041089	10041228	1000	+	.	gene_id "MSTRG.99"; transcript_id "MSTRG.99.2"; exon_number "4";
chr1	StringTie	exon	10041314	10041824	1000	+	.	gene_id "MSTRG.99"; transcript_id "MSTRG.99.2"; exon_number "5";
chr1	StringTie	transcript	10003546	10045556	1000	+	.	gene_id "MSTRG.99"; transcript_id "MSTRG.99.3";
chr1	StringTie	exon	10003546	10003573	1000	+	.	gene_id "MSTRG.99"; transcript_id "MSTRG.99.3"; exon_number "1";
chr1	StringTie	exon	10032076	10032246	1000	+	.	gene_id "MSTRG.99"; transcript_id "MSTRG.99.3"; exon_number "2";
chr1	StringTie	exon	10035650	10035833	1000	+	.	gene_id "MSTRG.99"; transcript_id "MSTRG.99.3"; exon_number "3";
chr1	StringTie	exon	10041089	10041228	1000	+	.	gene_id "MSTRG.99"; transcript_id "MSTRG.99.3"; exon_number "4";
chr1	StringTie	exon	10042359	10044088	1000	+	.	gene_id "MSTRG.99"; transcript_id "MSTRG.99.3"; exon_number "5";
chr1	StringTie	exon	10045194	10045556	1000	+	.	gene_id "MSTRG.99"; transcript_id "MSTRG.99.3"; exon_number "6";
chr1	StringTie	transcript	10092890	10240425	1000	+	.	gene_id "MSTRG.100"; transcript_id "MSTRG.100.1";
chr1	StringTie	exon	10092890	10093752	1000	+	.	gene_id "MSTRG.100"; transcript_id "MSTRG.100.1"; exon_number "1";
chr1	StringTie	exon	10132086	10132272	1000	+	.	gene_id "MSTRG.100"; transcript_id "MSTRG.100.1"; exon_number "2";
chr1	StringTie	exon	10155519	10155654	1000	+	.	gene_id "MSTRG.100"; transcript_id "MSTRG.100.1"; exon_number "3";
chr1	StringTie	exon	10161166	10161253	1000	+	.	gene_id "MSTRG.100"; transcript_id "MSTRG.100.1"; exon_number "4";
chr1	StringTie	exon	10163006	10163150	1000	+	.	gene_id "MSTRG.100"; transcript_id "MSTRG.100.1"; exon_number "5";
chr1	StringTie	exon	10165574	10165802	1000	+	.	gene_id "MSTRG.100"; transcript_id "MSTRG.100.1"; exon_number "6";
chr1	StringTie	exon	10177517	10177658	1000	+	.	gene_id "MSTRG.100"; transcript_id "MSTRG.100.1"; exon_number "7";
chr1	StringTie	exon	10179571	10179671	1000	+	.	gene_id "MSTRG.100"; transcript_id "MSTRG.100.1"; exon_number "8";
chr1	StringTie	exon	10182020	10182134	1000	+	.	gene_id "MSTRG.100"; transcript_id "MSTRG.100.1"; exon_number "9";
chr1	StringTie	exon	10186852	10186935	1000	+	.	gene_id "MSTRG.100"; transcript_id "MSTRG.100.1"; exon_number "10";
chr1	StringTie	exon	10189450	10189506	1000	+	.	gene_id "MSTRG.100"; transcript_id "MSTRG.100.1"; exon_number "11";
chr1	StringTie	exon	10190558	10190674	1000	+	.	gene_id "MSTRG.100"; transcript_id "MSTRG.100.1"; exon_number "12";
chr1	StringTie	exon	10190773	10190871	1000	+	.	gene_id "MSTRG.100"; transcript_id "MSTRG.100.1"; exon_number "13";
chr1	StringTie	exon	10192427	10192540	1000	+	.	gene_id "MSTRG.100"; transcript_id "MSTRG.100.1"; exon_number "14";
chr1	StringTie	exon	10195046	10195244	1000	+	.	gene_id "MSTRG.100"; transcript_id "MSTRG.100.1"; exon_number "15";
chr1	StringTie	exon	10197125	10197263	1000	+	.	gene_id "MSTRG.100"; transcript_id "MSTRG.100.1"; exon_number "16";
chr1	StringTie	exon	10204998	10205097	1000	+	.	gene_id "MSTRG.100"; transcript_id "MSTRG.100.1"; exon_number "17";
chr1	StringTie	exon	10207021	10207148	1000	+	.	gene_id "MSTRG.100"; transcript_id "MSTRG.100.1"; exon_number "18";
chr1	StringTie	exon	10209242	10209340	1000	+	.	gene_id "MSTRG.100"; transcript_id "MSTRG.100.1"; exon_number "19";
chr1	StringTie	exon	10211384	10211619	1000	+	.	gene_id "MSTRG.100"; transcript_id "MSTRG.100.1"; exon_number "20";
chr1	StringTie	exon	10218414	10218540	1000	+	.	gene_id "MSTRG.100"; transcript_id "MSTRG.100.1"; exon_number "21";
chr1	StringTie	exon	10221200	10221344	1000	+	.	gene_id "MSTRG.100"; transcript_id "MSTRG.100.1"; exon_number "22";
chr1	StringTie	exon	10228194	10228328	1000	+	.	gene_id "MSTRG.100"; transcript_id "MSTRG.100.1"; exon_number "23";
chr1	StringTie	exon	10231196	10231387	1000	+	.	gene_id "MSTRG.100"; transcript_id "MSTRG.100.1"; exon_number "24";
chr1	StringTie	exon	10238702	10238876	1000	+	.	gene_id "MSTRG.100"; transcript_id "MSTRG.100.1"; exon_number "25";
chr1	StringTie	exon	10239474	10239620	1000	+	.	gene_id "MSTRG.100"; transcript_id "MSTRG.100.1"; exon_number "26";
chr1	StringTie	exon	10239953	10240425	1000	+	.	gene_id "MSTRG.100"; transcript_id "MSTRG.100.1"; exon_number "27";
chr1	StringTie	transcript	10093332	10133176	1000	+	.	gene_id "MSTRG.100"; transcript_id "MSTRG.100.2";
chr1	StringTie	exon	10093332	10093752	1000	+	.	gene_id "MSTRG.100"; transcript_id "MSTRG.100.2"; exon_number "1";
chr1	StringTie	exon	10132086	10132272	1000	+	.	gene_id "MSTRG.100"; transcript_id "MSTRG.100.2"; exon_number "2";
chr1	StringTie	exon	10132512	10133176	1000	+	.	gene_id "MSTRG.100"; transcript_id "MSTRG.100.2"; exon_number "3";
chr1	StringTie	transcript	10093654	10241297	1000	+	.	gene_id "MSTRG.100"; transcript_id "MSTRG.100.3";
chr1	StringTie	exon	10093654	10093752	1000	+	.	gene_id "MSTRG.100"; transcript_id "MSTRG.100.3"; exon_number "1";
chr1	StringTie	exon	10132086	10132272	1000	+	.	gene_id "MSTRG.100"; transcript_id "MSTRG.100.3"; exon_number "2";
chr1	StringTie	exon	10155519	10155654	1000	+	.	gene_id "MSTRG.100"; transcript_id "MSTRG.100.3"; exon_number "3";
chr1	StringTie	exon	10161166	10161253	1000	+	.	gene_id "MSTRG.100"; transcript_id "MSTRG.100.3"; exon_number "4";
chr1	StringTie	exon	10163006	10163150	1000	+	.	gene_id "MSTRG.100"; transcript_id "MSTRG.100.3"; exon_number "5";
chr1	StringTie	exon	10165574	10165802	1000	+	.	gene_id "MSTRG.100"; transcript_id "MSTRG.100.3"; exon_number "6";
chr1	StringTie	exon	10166255	10166641	1000	+	.	gene_id "MSTRG.100"; transcript_id "MSTRG.100.3"; exon_number "7";
chr1	StringTie	exon	10177517	10177658	1000	+	.	gene_id "MSTRG.100"; transcript_id "MSTRG.100.3"; exon_number "8";
chr1	StringTie	exon	10179571	10179671	1000	+	.	gene_id "MSTRG.100"; transcript_id "MSTRG.100.3"; exon_number "9";
chr1	StringTie	exon	10182020	10182134	1000	+	.	gene_id "MSTRG.100"; transcript_id "MSTRG.100.3"; exon_number "10";
chr1	StringTie	exon	10186852	10186935	1000	+	.	gene_id "MSTRG.100"; transcript_id "MSTRG.100.3"; exon_number "11";
chr1	StringTie	exon	10189450	10189506	1000	+	.	gene_id "MSTRG.100"; transcript_id "MSTRG.100.3"; exon_number "12";
chr1	StringTie	exon	10190558	10190674	1000	+	.	gene_id "MSTRG.100"; transcript_id "MSTRG.100.3"; exon_number "13";
chr1	StringTie	exon	10190773	10190871	1000	+	.	gene_id "MSTRG.100"; transcript_id "MSTRG.100.3"; exon_number "14";
chr1	StringTie	exon	10192427	10192540	1000	+	.	gene_id "MSTRG.100"; transcript_id "MSTRG.100.3"; exon_number "15";
chr1	StringTie	exon	10195046	10195244	1000	+	.	gene_id "MSTRG.100"; transcript_id "MSTRG.100.3"; exon_number "16";
chr1	StringTie	exon	10197125	10197263	1000	+	.	gene_id "MSTRG.100"; transcript_id "MSTRG.100.3"; exon_number "17";
chr1	StringTie	exon	10204998	10205097	1000	+	.	gene_id "MSTRG.100"; transcript_id "MSTRG.100.3"; exon_number "18";
chr1	StringTie	exon	10207021	10207148	1000	+	.	gene_id "MSTRG.100"; transcript_id "MSTRG.100.3"; exon_number "19";
chr1	StringTie	exon	10209242	10209340	1000	+	.	gene_id "MSTRG.100"; transcript_id "MSTRG.100.3"; exon_number "20";
chr1	StringTie	exon	10211384	10211619	1000	+	.	gene_id "MSTRG.100"; transcript_id "MSTRG.100.3"; exon_number "21";
chr1	StringTie	exon	10218414	10218540	1000	+	.	gene_id "MSTRG.100"; transcript_id "MSTRG.100.3"; exon_number "22";
chr1	StringTie	exon	10221200	10221344	1000	+	.	gene_id "MSTRG.100"; transcript_id "MSTRG.100.3"; exon_number "23";
chr1	StringTie	exon	10228194	10228328	1000	+	.	gene_id "MSTRG.100"; transcript_id "MSTRG.100.3"; exon_number "24";
chr1	StringTie	exon	10231196	10231387	1000	+	.	gene_id "MSTRG.100"; transcript_id "MSTRG.100.3"; exon_number "25";
chr1	StringTie	exon	10238702	10238876	1000	+	.	gene_id "MSTRG.100"; transcript_id "MSTRG.100.3"; exon_number "26";
chr1	StringTie	exon	10239474	10239620	1000	+	.	gene_id "MSTRG.100"; transcript_id "MSTRG.100.3"; exon_number "27";
chr1	StringTie	exon	10239953	10241297	1000	+	.	gene_id "MSTRG.100"; transcript_id "MSTRG.100.3"; exon_number "28";
chr1	StringTie	transcript	10270581	10441653	1000	+	.	gene_id "MSTRG.101"; transcript_id "MSTRG.101.1";
chr1	StringTie	exon	10270581	10270936	1000	+	.	gene_id "MSTRG.101"; transcript_id "MSTRG.101.1"; exon_number "1";
chr1	StringTie	exon	10292308	10292492	1000	+	.	gene_id "MSTRG.101"; transcript_id "MSTRG.101.1"; exon_number "2";
chr1	StringTie	exon	10316305	10316381	1000	+	.	gene_id "MSTRG.101"; transcript_id "MSTRG.101.1"; exon_number "3";
chr1	StringTie	exon	10318551	10318730	1000	+	.	gene_id "MSTRG.101"; transcript_id "MSTRG.101.1"; exon_number "4";
chr1	StringTie	exon	10321963	10322028	1000	+	.	gene_id "MSTRG.101"; transcript_id "MSTRG.101.1"; exon_number "5";
chr1	StringTie	exon	10327438	10327616	1000	+	.	gene_id "MSTRG.101"; transcript_id "MSTRG.101.1"; exon_number "6";
chr1	StringTie	exon	10328210	10328321	1000	+	.	gene_id "MSTRG.101"; transcript_id "MSTRG.101.1"; exon_number "7";
chr1	StringTie	exon	10331560	10331637	1000	+	.	gene_id "MSTRG.101"; transcript_id "MSTRG.101.1"; exon_number "8";
chr1	StringTie	exon	10332299	10332364	1000	+	.	gene_id "MSTRG.101"; transcript_id "MSTRG.101.1"; exon_number "9";
chr1	StringTie	exon	10335486	10335561	1000	+	.	gene_id "MSTRG.101"; transcript_id "MSTRG.101.1"; exon_number "10";
chr1	StringTie	exon	10336379	10336457	1000	+	.	gene_id "MSTRG.101"; transcript_id "MSTRG.101.1"; exon_number "11";
chr1	StringTie	exon	10338044	10338186	1000	+	.	gene_id "MSTRG.101"; transcript_id "MSTRG.101.1"; exon_number "12";
chr1	StringTie	exon	10342458	10342591	1000	+	.	gene_id "MSTRG.101"; transcript_id "MSTRG.101.1"; exon_number "13";
chr1	StringTie	exon	10351140	10351219	1000	+	.	gene_id "MSTRG.101"; transcript_id "MSTRG.101.1"; exon_number "14";
chr1	StringTie	exon	10352105	10352180	1000	+	.	gene_id "MSTRG.101"; transcript_id "MSTRG.101.1"; exon_number "15";
chr1	StringTie	exon	10355144	10355223	1000	+	.	gene_id "MSTRG.101"; transcript_id "MSTRG.101.1"; exon_number "16";
chr1	StringTie	exon	10355718	10355824	1000	+	.	gene_id "MSTRG.101"; transcript_id "MSTRG.101.1"; exon_number "17";
chr1	StringTie	exon	10356640	10356723	1000	+	.	gene_id "MSTRG.101"; transcript_id "MSTRG.101.1"; exon_number "18";
chr1	StringTie	exon	10356955	10357135	1000	+	.	gene_id "MSTRG.101"; transcript_id "MSTRG.101.1"; exon_number "19";
chr1	StringTie	exon	10357232	10357304	1000	+	.	gene_id "MSTRG.101"; transcript_id "MSTRG.101.1"; exon_number "20";
chr1	StringTie	exon	10380101	10380194	1000	+	.	gene_id "MSTRG.101"; transcript_id "MSTRG.101.1"; exon_number "21";
chr1	StringTie	exon	10381767	10381915	1000	+	.	gene_id "MSTRG.101"; transcript_id "MSTRG.101.1"; exon_number "22";
chr1	StringTie	exon	10383942	10384120	1000	+	.	gene_id "MSTRG.101"; transcript_id "MSTRG.101.1"; exon_number "23";
chr1	StringTie	exon	10384816	10384953	1000	+	.	gene_id "MSTRG.101"; transcript_id "MSTRG.101.1"; exon_number "24";
chr1	StringTie	exon	10394578	10394696	1000	+	.	gene_id "MSTRG.101"; transcript_id "MSTRG.101.1"; exon_number "25";
chr1	StringTie	exon	10396715	10396800	1000	+	.	gene_id "MSTRG.101"; transcript_id "MSTRG.101.1"; exon_number "26";
chr1	StringTie	exon	10397132	10397261	1000	+	.	gene_id "MSTRG.101"; transcript_id "MSTRG.101.1"; exon_number "27";
chr1	StringTie	exon	10397429	10397591	1000	+	.	gene_id "MSTRG.101"; transcript_id "MSTRG.101.1"; exon_number "28";
chr1	StringTie	exon	10399827	10399917	1000	+	.	gene_id "MSTRG.101"; transcript_id "MSTRG.101.1"; exon_number "29";
chr1	StringTie	exon	10402108	10402226	1000	+	.	gene_id "MSTRG.101"; transcript_id "MSTRG.101.1"; exon_number "30";
chr1	StringTie	exon	10403290	10403345	1000	+	.	gene_id "MSTRG.101"; transcript_id "MSTRG.101.1"; exon_number "31";
chr1	StringTie	exon	10405903	10406011	1000	+	.	gene_id "MSTRG.101"; transcript_id "MSTRG.101.1"; exon_number "32";
chr1	StringTie	exon	10407819	10407885	1000	+	.	gene_id "MSTRG.101"; transcript_id "MSTRG.101.1"; exon_number "33";
chr1	StringTie	exon	10408707	10408791	1000	+	.	gene_id "MSTRG.101"; transcript_id "MSTRG.101.1"; exon_number "34";
chr1	StringTie	exon	10412689	10412794	1000	+	.	gene_id "MSTRG.101"; transcript_id "MSTRG.101.1"; exon_number "35";
chr1	StringTie	exon	10420987	10421101	1000	+	.	gene_id "MSTRG.101"; transcript_id "MSTRG.101.1"; exon_number "36";
chr1	StringTie	exon	10421750	10421883	1000	+	.	gene_id "MSTRG.101"; transcript_id "MSTRG.101.1"; exon_number "37";
chr1	StringTie	exon	10423341	10423402	1000	+	.	gene_id "MSTRG.101"; transcript_id "MSTRG.101.1"; exon_number "38";
chr1	StringTie	exon	10425158	10425303	1000	+	.	gene_id "MSTRG.101"; transcript_id "MSTRG.101.1"; exon_number "39";
chr1	StringTie	exon	10425467	10425706	1000	+	.	gene_id "MSTRG.101"; transcript_id "MSTRG.101.1"; exon_number "40";
chr1	StringTie	exon	10428525	10428596	1000	+	.	gene_id "MSTRG.101"; transcript_id "MSTRG.101.1"; exon_number "41";
chr1	StringTie	exon	10431199	10431320	1000	+	.	gene_id "MSTRG.101"; transcript_id "MSTRG.101.1"; exon_number "42";
chr1	StringTie	exon	10434374	10434523	1000	+	.	gene_id "MSTRG.101"; transcript_id "MSTRG.101.1"; exon_number "43";
chr1	StringTie	exon	10434912	10435104	1000	+	.	gene_id "MSTRG.101"; transcript_id "MSTRG.101.1"; exon_number "44";
chr1	StringTie	exon	10435313	10435431	1000	+	.	gene_id "MSTRG.101"; transcript_id "MSTRG.101.1"; exon_number "45";
chr1	StringTie	exon	10436603	10441653	1000	+	.	gene_id "MSTRG.101"; transcript_id "MSTRG.101.1"; exon_number "46";
chr1	StringTie	transcript	10270600	10441624	1000	+	.	gene_id "MSTRG.101"; transcript_id "MSTRG.101.2";
chr1	StringTie	exon	10270600	10270851	1000	+	.	gene_id "MSTRG.101"; transcript_id "MSTRG.101.2"; exon_number "1";
chr1	StringTie	exon	10292308	10292492	1000	+	.	gene_id "MSTRG.101"; transcript_id "MSTRG.101.2"; exon_number "2";
chr1	StringTie	exon	10316305	10316381	1000	+	.	gene_id "MSTRG.101"; transcript_id "MSTRG.101.2"; exon_number "3";
chr1	StringTie	exon	10318551	10318730	1000	+	.	gene_id "MSTRG.101"; transcript_id "MSTRG.101.2"; exon_number "4";
chr1	StringTie	exon	10321963	10322028	1000	+	.	gene_id "MSTRG.101"; transcript_id "MSTRG.101.2"; exon_number "5";
chr1	StringTie	exon	10327438	10327616	1000	+	.	gene_id "MSTRG.101"; transcript_id "MSTRG.101.2"; exon_number "6";
chr1	StringTie	exon	10328210	10328321	1000	+	.	gene_id "MSTRG.101"; transcript_id "MSTRG.101.2"; exon_number "7";
chr1	StringTie	exon	10331560	10331637	1000	+	.	gene_id "MSTRG.101"; transcript_id "MSTRG.101.2"; exon_number "8";
chr1	StringTie	exon	10332299	10332364	1000	+	.	gene_id "MSTRG.101"; transcript_id "MSTRG.101.2"; exon_number "9";
chr1	StringTie	exon	10335486	10335561	1000	+	.	gene_id "MSTRG.101"; transcript_id "MSTRG.101.2"; exon_number "10";
chr1	StringTie	exon	10336379	10336457	1000	+	.	gene_id "MSTRG.101"; transcript_id "MSTRG.101.2"; exon_number "11";
chr1	StringTie	exon	10338044	10338186	1000	+	.	gene_id "MSTRG.101"; transcript_id "MSTRG.101.2"; exon_number "12";
chr1	StringTie	exon	10342380	10342591	1000	+	.	gene_id "MSTRG.101"; transcript_id "MSTRG.101.2"; exon_number "13";
chr1	StringTie	exon	10351140	10351219	1000	+	.	gene_id "MSTRG.101"; transcript_id "MSTRG.101.2"; exon_number "14";
chr1	StringTie	exon	10352105	10352180	1000	+	.	gene_id "MSTRG.101"; transcript_id "MSTRG.101.2"; exon_number "15";
chr1	StringTie	exon	10355144	10355223	1000	+	.	gene_id "MSTRG.101"; transcript_id "MSTRG.101.2"; exon_number "16";
chr1	StringTie	exon	10355718	10355824	1000	+	.	gene_id "MSTRG.101"; transcript_id "MSTRG.101.2"; exon_number "17";
chr1	StringTie	exon	10356640	10356723	1000	+	.	gene_id "MSTRG.101"; transcript_id "MSTRG.101.2"; exon_number "18";
chr1	StringTie	exon	10356955	10357135	1000	+	.	gene_id "MSTRG.101"; transcript_id "MSTRG.101.2"; exon_number "19";
chr1	StringTie	exon	10357232	10357304	1000	+	.	gene_id "MSTRG.101"; transcript_id "MSTRG.101.2"; exon_number "20";
chr1	StringTie	exon	10380101	10380194	1000	+	.	gene_id "MSTRG.101"; transcript_id "MSTRG.101.2"; exon_number "21";
chr1	StringTie	exon	10381767	10381915	1000	+	.	gene_id "MSTRG.101"; transcript_id "MSTRG.101.2"; exon_number "22";
chr1	StringTie	exon	10383942	10384120	1000	+	.	gene_id "MSTRG.101"; transcript_id "MSTRG.101.2"; exon_number "23";
chr1	StringTie	exon	10384816	10384953	1000	+	.	gene_id "MSTRG.101"; transcript_id "MSTRG.101.2"; exon_number "24";
chr1	StringTie	exon	10394578	10394696	1000	+	.	gene_id "MSTRG.101"; transcript_id "MSTRG.101.2"; exon_number "25";
chr1	StringTie	exon	10396715	10396800	1000	+	.	gene_id "MSTRG.101"; transcript_id "MSTRG.101.2"; exon_number "26";
chr1	StringTie	exon	10397132	10397261	1000	+	.	gene_id "MSTRG.101"; transcript_id "MSTRG.101.2"; exon_number "27";
chr1	StringTie	exon	10397429	10397591	1000	+	.	gene_id "MSTRG.101"; transcript_id "MSTRG.101.2"; exon_number "28";
chr1	StringTie	exon	10399827	10399917	1000	+	.	gene_id "MSTRG.101"; transcript_id "MSTRG.101.2"; exon_number "29";
chr1	StringTie	exon	10402108	10402226	1000	+	.	gene_id "MSTRG.101"; transcript_id "MSTRG.101.2"; exon_number "30";
chr1	StringTie	exon	10403290	10403345	1000	+	.	gene_id "MSTRG.101"; transcript_id "MSTRG.101.2"; exon_number "31";
chr1	StringTie	exon	10405903	10406011	1000	+	.	gene_id "MSTRG.101"; transcript_id "MSTRG.101.2"; exon_number "32";
chr1	StringTie	exon	10407819	10407885	1000	+	.	gene_id "MSTRG.101"; transcript_id "MSTRG.101.2"; exon_number "33";
chr1	StringTie	exon	10408707	10408791	1000	+	.	gene_id "MSTRG.101"; transcript_id "MSTRG.101.2"; exon_number "34";
chr1	StringTie	exon	10412689	10412794	1000	+	.	gene_id "MSTRG.101"; transcript_id "MSTRG.101.2"; exon_number "35";
chr1	StringTie	exon	10420987	10421101	1000	+	.	gene_id "MSTRG.101"; transcript_id "MSTRG.101.2"; exon_number "36";
chr1	StringTie	exon	10421750	10421883	1000	+	.	gene_id "MSTRG.101"; transcript_id "MSTRG.101.2"; exon_number "37";
chr1	StringTie	exon	10423341	10423402	1000	+	.	gene_id "MSTRG.101"; transcript_id "MSTRG.101.2"; exon_number "38";
chr1	StringTie	exon	10425158	10425303	1000	+	.	gene_id "MSTRG.101"; transcript_id "MSTRG.101.2"; exon_number "39";
chr1	StringTie	exon	10425467	10425706	1000	+	.	gene_id "MSTRG.101"; transcript_id "MSTRG.101.2"; exon_number "40";
chr1	StringTie	exon	10428525	10428596	1000	+	.	gene_id "MSTRG.101"; transcript_id "MSTRG.101.2"; exon_number "41";
chr1	StringTie	exon	10431199	10431320	1000	+	.	gene_id "MSTRG.101"; transcript_id "MSTRG.101.2"; exon_number "42";
chr1	StringTie	exon	10434374	10434523	1000	+	.	gene_id "MSTRG.101"; transcript_id "MSTRG.101.2"; exon_number "43";
chr1	StringTie	exon	10434912	10435104	1000	+	.	gene_id "MSTRG.101"; transcript_id "MSTRG.101.2"; exon_number "44";
chr1	StringTie	exon	10435313	10435431	1000	+	.	gene_id "MSTRG.101"; transcript_id "MSTRG.101.2"; exon_number "45";
chr1	StringTie	exon	10436603	10441624	1000	+	.	gene_id "MSTRG.101"; transcript_id "MSTRG.101.2"; exon_number "46";
chr1	StringTie	transcript	10270863	10368655	1000	+	.	gene_id "MSTRG.101"; transcript_id "MSTRG.101.3";
chr1	StringTie	exon	10270863	10270936	1000	+	.	gene_id "MSTRG.101"; transcript_id "MSTRG.101.3"; exon_number "1";
chr1	StringTie	exon	10292308	10292492	1000	+	.	gene_id "MSTRG.101"; transcript_id "MSTRG.101.3"; exon_number "2";
chr1	StringTie	exon	10316305	10316381	1000	+	.	gene_id "MSTRG.101"; transcript_id "MSTRG.101.3"; exon_number "3";
chr1	StringTie	exon	10318551	10318730	1000	+	.	gene_id "MSTRG.101"; transcript_id "MSTRG.101.3"; exon_number "4";
chr1	StringTie	exon	10321963	10322028	1000	+	.	gene_id "MSTRG.101"; transcript_id "MSTRG.101.3"; exon_number "5";
chr1	StringTie	exon	10327438	10327616	1000	+	.	gene_id "MSTRG.101"; transcript_id "MSTRG.101.3"; exon_number "6";
chr1	StringTie	exon	10328210	10328321	1000	+	.	gene_id "MSTRG.101"; transcript_id "MSTRG.101.3"; exon_number "7";
chr1	StringTie	exon	10331560	10331637	1000	+	.	gene_id "MSTRG.101"; transcript_id "MSTRG.101.3"; exon_number "8";
chr1	StringTie	exon	10332299	10332364	1000	+	.	gene_id "MSTRG.101"; transcript_id "MSTRG.101.3"; exon_number "9";
chr1	StringTie	exon	10335486	10335561	1000	+	.	gene_id "MSTRG.101"; transcript_id "MSTRG.101.3"; exon_number "10";
chr1	StringTie	exon	10336379	10336457	1000	+	.	gene_id "MSTRG.101"; transcript_id "MSTRG.101.3"; exon_number "11";
chr1	StringTie	exon	10338044	10338186	1000	+	.	gene_id "MSTRG.101"; transcript_id "MSTRG.101.3"; exon_number "12";
chr1	StringTie	exon	10342458	10342591	1000	+	.	gene_id "MSTRG.101"; transcript_id "MSTRG.101.3"; exon_number "13";
chr1	StringTie	exon	10351140	10351219	1000	+	.	gene_id "MSTRG.101"; transcript_id "MSTRG.101.3"; exon_number "14";
chr1	StringTie	exon	10352105	10352180	1000	+	.	gene_id "MSTRG.101"; transcript_id "MSTRG.101.3"; exon_number "15";
chr1	StringTie	exon	10355144	10355223	1000	+	.	gene_id "MSTRG.101"; transcript_id "MSTRG.101.3"; exon_number "16";
chr1	StringTie	exon	10355718	10355824	1000	+	.	gene_id "MSTRG.101"; transcript_id "MSTRG.101.3"; exon_number "17";
chr1	StringTie	exon	10356640	10356723	1000	+	.	gene_id "MSTRG.101"; transcript_id "MSTRG.101.3"; exon_number "18";
chr1	StringTie	exon	10356955	10357135	1000	+	.	gene_id "MSTRG.101"; transcript_id "MSTRG.101.3"; exon_number "19";
chr1	StringTie	exon	10357232	10357304	1000	+	.	gene_id "MSTRG.101"; transcript_id "MSTRG.101.3"; exon_number "20";
chr1	StringTie	exon	10363221	10368655	1000	+	.	gene_id "MSTRG.101"; transcript_id "MSTRG.101.3"; exon_number "21";
chr1	StringTie	transcript	10459137	10480201	1000	+	.	gene_id "MSTRG.102"; transcript_id "MSTRG.102.1";
chr1	StringTie	exon	10459137	10459182	1000	+	.	gene_id "MSTRG.102"; transcript_id "MSTRG.102.1"; exon_number "1";
chr1	StringTie	exon	10459686	10459761	1000	+	.	gene_id "MSTRG.102"; transcript_id "MSTRG.102.1"; exon_number "2";
chr1	StringTie	exon	10460450	10460629	1000	+	.	gene_id "MSTRG.102"; transcript_id "MSTRG.102.1"; exon_number "3";
chr1	StringTie	exon	10463128	10463193	1000	+	.	gene_id "MSTRG.102"; transcript_id "MSTRG.102.1"; exon_number "4";
chr1	StringTie	exon	10464218	10464336	1000	+	.	gene_id "MSTRG.102"; transcript_id "MSTRG.102.1"; exon_number "5";
chr1	StringTie	exon	10468128	10468197	1000	+	.	gene_id "MSTRG.102"; transcript_id "MSTRG.102.1"; exon_number "6";
chr1	StringTie	exon	10471475	10471609	1000	+	.	gene_id "MSTRG.102"; transcript_id "MSTRG.102.1"; exon_number "7";
chr1	StringTie	exon	10473119	10473308	1000	+	.	gene_id "MSTRG.102"; transcript_id "MSTRG.102.1"; exon_number "8";
chr1	StringTie	exon	10477044	10477174	1000	+	.	gene_id "MSTRG.102"; transcript_id "MSTRG.102.1"; exon_number "9";
chr1	StringTie	exon	10477433	10477566	1000	+	.	gene_id "MSTRG.102"; transcript_id "MSTRG.102.1"; exon_number "10";
chr1	StringTie	exon	10478883	10478982	1000	+	.	gene_id "MSTRG.102"; transcript_id "MSTRG.102.1"; exon_number "11";
chr1	StringTie	exon	10479474	10479596	1000	+	.	gene_id "MSTRG.102"; transcript_id "MSTRG.102.1"; exon_number "12";
chr1	StringTie	exon	10479687	10480201	1000	+	.	gene_id "MSTRG.102"; transcript_id "MSTRG.102.1"; exon_number "13";
chr1	StringTie	transcript	10490790	10502866	1000	+	.	gene_id "MSTRG.103"; transcript_id "MSTRG.103.1";
chr1	StringTie	exon	10490790	10491458	1000	+	.	gene_id "MSTRG.103"; transcript_id "MSTRG.103.1"; exon_number "1";
chr1	StringTie	exon	10493899	10494022	1000	+	.	gene_id "MSTRG.103"; transcript_id "MSTRG.103.1"; exon_number "2";
chr1	StringTie	exon	10494714	10494747	1000	+	.	gene_id "MSTRG.103"; transcript_id "MSTRG.103.1"; exon_number "3";
chr1	StringTie	exon	10500404	10500470	1000	+	.	gene_id "MSTRG.103"; transcript_id "MSTRG.103.1"; exon_number "4";
chr1	StringTie	exon	10502322	10502866	1000	+	.	gene_id "MSTRG.103"; transcript_id "MSTRG.103.1"; exon_number "5";
chr1	StringTie	transcript	10516579	10532583	1000	-	.	gene_id "MSTRG.104"; transcript_id "MSTRG.104.1";
chr1	StringTie	exon	10516579	10521759	1000	-	.	gene_id "MSTRG.104"; transcript_id "MSTRG.104.1"; exon_number "1";
chr1	StringTie	exon	10523115	10523266	1000	-	.	gene_id "MSTRG.104"; transcript_id "MSTRG.104.1"; exon_number "2";
chr1	StringTie	exon	10523488	10523677	1000	-	.	gene_id "MSTRG.104"; transcript_id "MSTRG.104.1"; exon_number "3";
chr1	StringTie	exon	10527247	10527389	1000	-	.	gene_id "MSTRG.104"; transcript_id "MSTRG.104.1"; exon_number "4";
chr1	StringTie	exon	10529234	10529395	1000	-	.	gene_id "MSTRG.104"; transcript_id "MSTRG.104.1"; exon_number "5";
chr1	StringTie	exon	10532380	10532583	1000	-	.	gene_id "MSTRG.104"; transcript_id "MSTRG.104.1"; exon_number "6";
chr1	StringTie	transcript	10516579	10532545	1000	-	.	gene_id "MSTRG.104"; transcript_id "MSTRG.104.2";
chr1	StringTie	exon	10516579	10517486	1000	-	.	gene_id "MSTRG.104"; transcript_id "MSTRG.104.2"; exon_number "1";
chr1	StringTie	exon	10518861	10523266	1000	-	.	gene_id "MSTRG.104"; transcript_id "MSTRG.104.2"; exon_number "2";
chr1	StringTie	exon	10523488	10523677	1000	-	.	gene_id "MSTRG.104"; transcript_id "MSTRG.104.2"; exon_number "3";
chr1	StringTie	exon	10527247	10527389	1000	-	.	gene_id "MSTRG.104"; transcript_id "MSTRG.104.2"; exon_number "4";
chr1	StringTie	exon	10529234	10529395	1000	-	.	gene_id "MSTRG.104"; transcript_id "MSTRG.104.2"; exon_number "5";
chr1	StringTie	exon	10532380	10532545	1000	-	.	gene_id "MSTRG.104"; transcript_id "MSTRG.104.2"; exon_number "6";
chr1	StringTie	transcript	10534944	10690815	1000	+	.	gene_id "MSTRG.105"; transcript_id "MSTRG.105.1";
chr1	StringTie	exon	10534944	10535059	1000	+	.	gene_id "MSTRG.105"; transcript_id "MSTRG.105.1"; exon_number "1";
chr1	StringTie	exon	10555331	10555378	1000	+	.	gene_id "MSTRG.105"; transcript_id "MSTRG.105.1"; exon_number "2";
chr1	StringTie	exon	10596270	10596354	1000	+	.	gene_id "MSTRG.105"; transcript_id "MSTRG.105.1"; exon_number "3";
chr1	StringTie	exon	10659295	10659423	1000	+	.	gene_id "MSTRG.105"; transcript_id "MSTRG.105.1"; exon_number "4";
chr1	StringTie	exon	10678389	10678474	1000	+	.	gene_id "MSTRG.105"; transcript_id "MSTRG.105.1"; exon_number "5";
chr1	StringTie	exon	10683076	10683178	1000	+	.	gene_id "MSTRG.105"; transcript_id "MSTRG.105.1"; exon_number "6";
chr1	StringTie	exon	10684397	10684494	1000	+	.	gene_id "MSTRG.105"; transcript_id "MSTRG.105.1"; exon_number "7";
chr1	StringTie	exon	10687329	10687420	1000	+	.	gene_id "MSTRG.105"; transcript_id "MSTRG.105.1"; exon_number "8";
chr1	StringTie	exon	10689588	10690815	1000	+	.	gene_id "MSTRG.105"; transcript_id "MSTRG.105.1"; exon_number "9";
chr1	StringTie	transcript	11072699	11084100	1000	+	.	gene_id "MSTRG.106"; transcript_id "MSTRG.106.1";
chr1	StringTie	exon	11072699	11072800	1000	+	.	gene_id "MSTRG.106"; transcript_id "MSTRG.106.1"; exon_number "1";
chr1	StringTie	exon	11073773	11074022	1000	+	.	gene_id "MSTRG.106"; transcript_id "MSTRG.106.1"; exon_number "2";
chr1	StringTie	exon	11076901	11077064	1000	+	.	gene_id "MSTRG.106"; transcript_id "MSTRG.106.1"; exon_number "3";
chr1	StringTie	exon	11078790	11078930	1000	+	.	gene_id "MSTRG.106"; transcript_id "MSTRG.106.1"; exon_number "4";
chr1	StringTie	exon	11080486	11080656	1000	+	.	gene_id "MSTRG.106"; transcript_id "MSTRG.106.1"; exon_number "5";
chr1	StringTie	exon	11082181	11084100	1000	+	.	gene_id "MSTRG.106"; transcript_id "MSTRG.106.1"; exon_number "6";
chr1	StringTie	transcript	11084284	11086580	1000	+	.	gene_id "MSTRG.107"; transcript_id "MSTRG.107.1";
chr1	StringTie	exon	11084284	11085265	1000	+	.	gene_id "MSTRG.107"; transcript_id "MSTRG.107.1"; exon_number "1";
chr1	StringTie	exon	11085608	11086580	1000	+	.	gene_id "MSTRG.107"; transcript_id "MSTRG.107.1"; exon_number "2";
chr1	StringTie	transcript	11084284	11090585	1000	+	.	gene_id "MSTRG.107"; transcript_id "MSTRG.107.2";
chr1	StringTie	exon	11084284	11085265	1000	+	.	gene_id "MSTRG.107"; transcript_id "MSTRG.107.2"; exon_number "1";
chr1	StringTie	exon	11089744	11090585	1000	+	.	gene_id "MSTRG.107"; transcript_id "MSTRG.107.2"; exon_number "2";
chr1	StringTie	transcript	11114646	11120081	1000	-	.	gene_id "MSTRG.108"; transcript_id "MSTRG.108.1";
chr1	StringTie	exon	11114646	11114942	1000	-	.	gene_id "MSTRG.108"; transcript_id "MSTRG.108.1"; exon_number "1";
chr1	StringTie	exon	11115019	11115141	1000	-	.	gene_id "MSTRG.108"; transcript_id "MSTRG.108.1"; exon_number "2";
chr1	StringTie	exon	11115838	11115983	1000	-	.	gene_id "MSTRG.108"; transcript_id "MSTRG.108.1"; exon_number "3";
chr1	StringTie	exon	11116068	11116151	1000	-	.	gene_id "MSTRG.108"; transcript_id "MSTRG.108.1"; exon_number "4";
chr1	StringTie	exon	11116661	11116814	1000	-	.	gene_id "MSTRG.108"; transcript_id "MSTRG.108.1"; exon_number "5";
chr1	StringTie	exon	11118857	11118949	1000	-	.	gene_id "MSTRG.108"; transcript_id "MSTRG.108.1"; exon_number "6";
chr1	StringTie	exon	11119282	11119402	1000	-	.	gene_id "MSTRG.108"; transcript_id "MSTRG.108.1"; exon_number "7";
chr1	StringTie	exon	11119834	11120081	1000	-	.	gene_id "MSTRG.108"; transcript_id "MSTRG.108.1"; exon_number "8";
chr1	StringTie	transcript	11126678	11131033	1000	-	.	gene_id "MSTRG.109"; transcript_id "MSTRG.109.1";
chr1	StringTie	exon	11126678	11126805	1000	-	.	gene_id "MSTRG.109"; transcript_id "MSTRG.109.1"; exon_number "1";
chr1	StringTie	exon	11128065	11128141	1000	-	.	gene_id "MSTRG.109"; transcript_id "MSTRG.109.1"; exon_number "2";
chr1	StringTie	exon	11128702	11128763	1000	-	.	gene_id "MSTRG.109"; transcript_id "MSTRG.109.1"; exon_number "3";
chr1	StringTie	exon	11129616	11129787	1000	-	.	gene_id "MSTRG.109"; transcript_id "MSTRG.109.1"; exon_number "4";
chr1	StringTie	exon	11130957	11131033	1000	-	.	gene_id "MSTRG.109"; transcript_id "MSTRG.109.1"; exon_number "5";
chr1	StringTie	transcript	11132144	11159894	1000	-	.	gene_id "MSTRG.110"; transcript_id "MSTRG.110.1";
chr1	StringTie	exon	11132144	11132228	1000	-	.	gene_id "MSTRG.110"; transcript_id "MSTRG.110.1"; exon_number "1";
chr1	StringTie	exon	11133991	11134065	1000	-	.	gene_id "MSTRG.110"; transcript_id "MSTRG.110.1"; exon_number "2";
chr1	StringTie	exon	11134288	11134383	1000	-	.	gene_id "MSTRG.110"; transcript_id "MSTRG.110.1"; exon_number "3";
chr1	StringTie	exon	11136899	11137005	1000	-	.	gene_id "MSTRG.110"; transcript_id "MSTRG.110.1"; exon_number "4";
chr1	StringTie	exon	11137422	11137500	1000	-	.	gene_id "MSTRG.110"; transcript_id "MSTRG.110.1"; exon_number "5";
chr1	StringTie	exon	11137658	11137708	1000	-	.	gene_id "MSTRG.110"; transcript_id "MSTRG.110.1"; exon_number "6";
chr1	StringTie	exon	11139768	11139879	1000	-	.	gene_id "MSTRG.110"; transcript_id "MSTRG.110.1"; exon_number "7";
chr1	StringTie	exon	11140556	11140606	1000	-	.	gene_id "MSTRG.110"; transcript_id "MSTRG.110.1"; exon_number "8";
chr1	StringTie	exon	11140821	11140969	1000	-	.	gene_id "MSTRG.110"; transcript_id "MSTRG.110.1"; exon_number "9";
chr1	StringTie	exon	11141139	11141295	1000	-	.	gene_id "MSTRG.110"; transcript_id "MSTRG.110.1"; exon_number "10";
chr1	StringTie	exon	11142745	11142935	1000	-	.	gene_id "MSTRG.110"; transcript_id "MSTRG.110.1"; exon_number "11";
chr1	StringTie	exon	11147505	11147648	1000	-	.	gene_id "MSTRG.110"; transcript_id "MSTRG.110.1"; exon_number "12";
chr1	StringTie	exon	11147857	11147967	1000	-	.	gene_id "MSTRG.110"; transcript_id "MSTRG.110.1"; exon_number "13";
chr1	StringTie	exon	11148180	11148255	1000	-	.	gene_id "MSTRG.110"; transcript_id "MSTRG.110.1"; exon_number "14";
chr1	StringTie	exon	11150611	11150725	1000	-	.	gene_id "MSTRG.110"; transcript_id "MSTRG.110.1"; exon_number "15";
chr1	StringTie	exon	11151071	11151236	1000	-	.	gene_id "MSTRG.110"; transcript_id "MSTRG.110.1"; exon_number "16";
chr1	StringTie	exon	11151550	11151654	1000	-	.	gene_id "MSTRG.110"; transcript_id "MSTRG.110.1"; exon_number "17";
chr1	StringTie	exon	11155815	11155938	1000	-	.	gene_id "MSTRG.110"; transcript_id "MSTRG.110.1"; exon_number "18";
chr1	StringTie	exon	11158077	11158213	1000	-	.	gene_id "MSTRG.110"; transcript_id "MSTRG.110.1"; exon_number "19";
chr1	StringTie	exon	11159778	11159894	1000	-	.	gene_id "MSTRG.110"; transcript_id "MSTRG.110.1"; exon_number "20";
chr1	StringTie	transcript	11166592	11322564	1000	-	.	gene_id "MSTRG.111"; transcript_id "MSTRG.111.1";
chr1	StringTie	exon	11166592	11167557	1000	-	.	gene_id "MSTRG.111"; transcript_id "MSTRG.111.1"; exon_number "1";
chr1	StringTie	exon	11168238	11168343	1000	-	.	gene_id "MSTRG.111"; transcript_id "MSTRG.111.1"; exon_number "2";
chr1	StringTie	exon	11169347	11169427	1000	-	.	gene_id "MSTRG.111"; transcript_id "MSTRG.111.1"; exon_number "3";
chr1	StringTie	exon	11169706	11169786	1000	-	.	gene_id "MSTRG.111"; transcript_id "MSTRG.111.1"; exon_number "4";
chr1	StringTie	exon	11172909	11172974	1000	-	.	gene_id "MSTRG.111"; transcript_id "MSTRG.111.1"; exon_number "5";
chr1	StringTie	exon	11174375	11174510	1000	-	.	gene_id "MSTRG.111"; transcript_id "MSTRG.111.1"; exon_number "6";
chr1	StringTie	exon	11174870	11174944	1000	-	.	gene_id "MSTRG.111"; transcript_id "MSTRG.111.1"; exon_number "7";
chr1	StringTie	exon	11175453	11175525	1000	-	.	gene_id "MSTRG.111"; transcript_id "MSTRG.111.1"; exon_number "8";
chr1	StringTie	exon	11177061	11177143	1000	-	.	gene_id "MSTRG.111"; transcript_id "MSTRG.111.1"; exon_number "9";
chr1	StringTie	exon	11181303	11181425	1000	-	.	gene_id "MSTRG.111"; transcript_id "MSTRG.111.1"; exon_number "10";
chr1	StringTie	exon	11182036	11182183	1000	-	.	gene_id "MSTRG.111"; transcript_id "MSTRG.111.1"; exon_number "11";
chr1	StringTie	exon	11184555	11184690	1000	-	.	gene_id "MSTRG.111"; transcript_id "MSTRG.111.1"; exon_number "12";
chr1	StringTie	exon	11186679	11186853	1000	-	.	gene_id "MSTRG.111"; transcript_id "MSTRG.111.1"; exon_number "13";
chr1	StringTie	exon	11187067	11187201	1000	-	.	gene_id "MSTRG.111"; transcript_id "MSTRG.111.1"; exon_number "14";
chr1	StringTie	exon	11187681	11187863	1000	-	.	gene_id "MSTRG.111"; transcript_id "MSTRG.111.1"; exon_number "15";
chr1	StringTie	exon	11188061	11188183	1000	-	.	gene_id "MSTRG.111"; transcript_id "MSTRG.111.1"; exon_number "16";
chr1	StringTie	exon	11188511	11188609	1000	-	.	gene_id "MSTRG.111"; transcript_id "MSTRG.111.1"; exon_number "17";
chr1	StringTie	exon	11188912	11189008	1000	-	.	gene_id "MSTRG.111"; transcript_id "MSTRG.111.1"; exon_number "18";
chr1	StringTie	exon	11189795	11189895	1000	-	.	gene_id "MSTRG.111"; transcript_id "MSTRG.111.1"; exon_number "19";
chr1	StringTie	exon	11190586	11190834	1000	-	.	gene_id "MSTRG.111"; transcript_id "MSTRG.111.1"; exon_number "20";
chr1	StringTie	exon	11193137	11193254	1000	-	.	gene_id "MSTRG.111"; transcript_id "MSTRG.111.1"; exon_number "21";
chr1	StringTie	exon	11194408	11194523	1000	-	.	gene_id "MSTRG.111"; transcript_id "MSTRG.111.1"; exon_number "22";
chr1	StringTie	exon	11199361	11199492	1000	-	.	gene_id "MSTRG.111"; transcript_id "MSTRG.111.1"; exon_number "23";
chr1	StringTie	exon	11199590	11199715	1000	-	.	gene_id "MSTRG.111"; transcript_id "MSTRG.111.1"; exon_number "24";
chr1	StringTie	exon	11204705	11204812	1000	-	.	gene_id "MSTRG.111"; transcript_id "MSTRG.111.1"; exon_number "25";
chr1	StringTie	exon	11205025	11205102	1000	-	.	gene_id "MSTRG.111"; transcript_id "MSTRG.111.1"; exon_number "26";
chr1	StringTie	exon	11206733	11206848	1000	-	.	gene_id "MSTRG.111"; transcript_id "MSTRG.111.1"; exon_number "27";
chr1	StringTie	exon	11210183	11210283	1000	-	.	gene_id "MSTRG.111"; transcript_id "MSTRG.111.1"; exon_number "28";
chr1	StringTie	exon	11217209	11217348	1000	-	.	gene_id "MSTRG.111"; transcript_id "MSTRG.111.1"; exon_number "29";
chr1	StringTie	exon	11227499	11227574	1000	-	.	gene_id "MSTRG.111"; transcript_id "MSTRG.111.1"; exon_number "30";
chr1	StringTie	exon	11259315	11259460	1000	-	.	gene_id "MSTRG.111"; transcript_id "MSTRG.111.1"; exon_number "31";
chr1	StringTie	exon	11259598	11259760	1000	-	.	gene_id "MSTRG.111"; transcript_id "MSTRG.111.1"; exon_number "32";
chr1	StringTie	exon	11264618	11264760	1000	-	.	gene_id "MSTRG.111"; transcript_id "MSTRG.111.1"; exon_number "33";
chr1	StringTie	exon	11269369	11269515	1000	-	.	gene_id "MSTRG.111"; transcript_id "MSTRG.111.1"; exon_number "34";
chr1	StringTie	exon	11270871	11270963	1000	-	.	gene_id "MSTRG.111"; transcript_id "MSTRG.111.1"; exon_number "35";
chr1	StringTie	exon	11272369	11272531	1000	-	.	gene_id "MSTRG.111"; transcript_id "MSTRG.111.1"; exon_number "36";
chr1	StringTie	exon	11272853	11272965	1000	-	.	gene_id "MSTRG.111"; transcript_id "MSTRG.111.1"; exon_number "37";
chr1	StringTie	exon	11273456	11273623	1000	-	.	gene_id "MSTRG.111"; transcript_id "MSTRG.111.1"; exon_number "38";
chr1	StringTie	exon	11276205	11276291	1000	-	.	gene_id "MSTRG.111"; transcript_id "MSTRG.111.1"; exon_number "39";
chr1	StringTie	exon	11288725	11288975	1000	-	.	gene_id "MSTRG.111"; transcript_id "MSTRG.111.1"; exon_number "40";
chr1	StringTie	exon	11290982	11291111	1000	-	.	gene_id "MSTRG.111"; transcript_id "MSTRG.111.1"; exon_number "41";
chr1	StringTie	exon	11291357	11291491	1000	-	.	gene_id "MSTRG.111"; transcript_id "MSTRG.111.1"; exon_number "42";
chr1	StringTie	exon	11292493	11292585	1000	-	.	gene_id "MSTRG.111"; transcript_id "MSTRG.111.1"; exon_number "43";
chr1	StringTie	exon	11293455	11293544	1000	-	.	gene_id "MSTRG.111"; transcript_id "MSTRG.111.1"; exon_number "44";
chr1	StringTie	exon	11294200	11294322	1000	-	.	gene_id "MSTRG.111"; transcript_id "MSTRG.111.1"; exon_number "45";
chr1	StringTie	exon	11297900	11298105	1000	-	.	gene_id "MSTRG.111"; transcript_id "MSTRG.111.1"; exon_number "46";
chr1	StringTie	exon	11298459	11298674	1000	-	.	gene_id "MSTRG.111"; transcript_id "MSTRG.111.1"; exon_number "47";
chr1	StringTie	exon	11300360	11300604	1000	-	.	gene_id "MSTRG.111"; transcript_id "MSTRG.111.1"; exon_number "48";
chr1	StringTie	exon	11301610	11301738	1000	-	.	gene_id "MSTRG.111"; transcript_id "MSTRG.111.1"; exon_number "49";
chr1	StringTie	exon	11303171	11303357	1000	-	.	gene_id "MSTRG.111"; transcript_id "MSTRG.111.1"; exon_number "50";
chr1	StringTie	exon	11307682	11307790	1000	-	.	gene_id "MSTRG.111"; transcript_id "MSTRG.111.1"; exon_number "51";
chr1	StringTie	exon	11307876	11308151	1000	-	.	gene_id "MSTRG.111"; transcript_id "MSTRG.111.1"; exon_number "52";
chr1	StringTie	exon	11313896	11314030	1000	-	.	gene_id "MSTRG.111"; transcript_id "MSTRG.111.1"; exon_number "53";
chr1	StringTie	exon	11316049	11316249	1000	-	.	gene_id "MSTRG.111"; transcript_id "MSTRG.111.1"; exon_number "54";
chr1	StringTie	exon	11316990	11317222	1000	-	.	gene_id "MSTRG.111"; transcript_id "MSTRG.111.1"; exon_number "55";
chr1	StringTie	exon	11318542	11318650	1000	-	.	gene_id "MSTRG.111"; transcript_id "MSTRG.111.1"; exon_number "56";
chr1	StringTie	exon	11319305	11319480	1000	-	.	gene_id "MSTRG.111"; transcript_id "MSTRG.111.1"; exon_number "57";
chr1	StringTie	exon	11322502	11322564	1000	-	.	gene_id "MSTRG.111"; transcript_id "MSTRG.111.1"; exon_number "58";
chr1	StringTie	transcript	11166592	11322564	1000	-	.	gene_id "MSTRG.111"; transcript_id "MSTRG.111.2";
chr1	StringTie	exon	11166592	11167557	1000	-	.	gene_id "MSTRG.111"; transcript_id "MSTRG.111.2"; exon_number "1";
chr1	StringTie	exon	11168238	11168343	1000	-	.	gene_id "MSTRG.111"; transcript_id "MSTRG.111.2"; exon_number "2";
chr1	StringTie	exon	11169347	11169427	1000	-	.	gene_id "MSTRG.111"; transcript_id "MSTRG.111.2"; exon_number "3";
chr1	StringTie	exon	11169706	11169786	1000	-	.	gene_id "MSTRG.111"; transcript_id "MSTRG.111.2"; exon_number "4";
chr1	StringTie	exon	11172909	11172974	1000	-	.	gene_id "MSTRG.111"; transcript_id "MSTRG.111.2"; exon_number "5";
chr1	StringTie	exon	11174375	11174510	1000	-	.	gene_id "MSTRG.111"; transcript_id "MSTRG.111.2"; exon_number "6";
chr1	StringTie	exon	11174870	11174944	1000	-	.	gene_id "MSTRG.111"; transcript_id "MSTRG.111.2"; exon_number "7";
chr1	StringTie	exon	11175453	11175525	1000	-	.	gene_id "MSTRG.111"; transcript_id "MSTRG.111.2"; exon_number "8";
chr1	StringTie	exon	11177061	11177143	1000	-	.	gene_id "MSTRG.111"; transcript_id "MSTRG.111.2"; exon_number "9";
chr1	StringTie	exon	11181303	11181425	1000	-	.	gene_id "MSTRG.111"; transcript_id "MSTRG.111.2"; exon_number "10";
chr1	StringTie	exon	11182036	11182183	1000	-	.	gene_id "MSTRG.111"; transcript_id "MSTRG.111.2"; exon_number "11";
chr1	StringTie	exon	11184555	11184690	1000	-	.	gene_id "MSTRG.111"; transcript_id "MSTRG.111.2"; exon_number "12";
chr1	StringTie	exon	11186679	11186853	1000	-	.	gene_id "MSTRG.111"; transcript_id "MSTRG.111.2"; exon_number "13";
chr1	StringTie	exon	11187067	11187201	1000	-	.	gene_id "MSTRG.111"; transcript_id "MSTRG.111.2"; exon_number "14";
chr1	StringTie	exon	11187681	11187863	1000	-	.	gene_id "MSTRG.111"; transcript_id "MSTRG.111.2"; exon_number "15";
chr1	StringTie	exon	11188061	11188183	1000	-	.	gene_id "MSTRG.111"; transcript_id "MSTRG.111.2"; exon_number "16";
chr1	StringTie	exon	11188511	11188609	1000	-	.	gene_id "MSTRG.111"; transcript_id "MSTRG.111.2"; exon_number "17";
chr1	StringTie	exon	11188912	11189008	1000	-	.	gene_id "MSTRG.111"; transcript_id "MSTRG.111.2"; exon_number "18";
chr1	StringTie	exon	11189795	11189895	1000	-	.	gene_id "MSTRG.111"; transcript_id "MSTRG.111.2"; exon_number "19";
chr1	StringTie	exon	11190586	11190834	1000	-	.	gene_id "MSTRG.111"; transcript_id "MSTRG.111.2"; exon_number "20";
chr1	StringTie	exon	11193137	11193254	1000	-	.	gene_id "MSTRG.111"; transcript_id "MSTRG.111.2"; exon_number "21";
chr1	StringTie	exon	11194408	11194523	1000	-	.	gene_id "MSTRG.111"; transcript_id "MSTRG.111.2"; exon_number "22";
chr1	StringTie	exon	11199361	11199492	1000	-	.	gene_id "MSTRG.111"; transcript_id "MSTRG.111.2"; exon_number "23";
chr1	StringTie	exon	11199590	11199715	1000	-	.	gene_id "MSTRG.111"; transcript_id "MSTRG.111.2"; exon_number "24";
chr1	StringTie	exon	11204705	11204812	1000	-	.	gene_id "MSTRG.111"; transcript_id "MSTRG.111.2"; exon_number "25";
chr1	StringTie	exon	11205025	11205102	1000	-	.	gene_id "MSTRG.111"; transcript_id "MSTRG.111.2"; exon_number "26";
chr1	StringTie	exon	11206733	11206848	1000	-	.	gene_id "MSTRG.111"; transcript_id "MSTRG.111.2"; exon_number "27";
chr1	StringTie	exon	11210183	11210283	1000	-	.	gene_id "MSTRG.111"; transcript_id "MSTRG.111.2"; exon_number "28";
chr1	StringTie	exon	11217209	11217348	1000	-	.	gene_id "MSTRG.111"; transcript_id "MSTRG.111.2"; exon_number "29";
chr1	StringTie	exon	11227499	11227574	1000	-	.	gene_id "MSTRG.111"; transcript_id "MSTRG.111.2"; exon_number "30";
chr1	StringTie	exon	11259315	11259460	1000	-	.	gene_id "MSTRG.111"; transcript_id "MSTRG.111.2"; exon_number "31";
chr1	StringTie	exon	11259598	11259760	1000	-	.	gene_id "MSTRG.111"; transcript_id "MSTRG.111.2"; exon_number "32";
chr1	StringTie	exon	11264618	11264760	1000	-	.	gene_id "MSTRG.111"; transcript_id "MSTRG.111.2"; exon_number "33";
chr1	StringTie	exon	11269369	11269515	1000	-	.	gene_id "MSTRG.111"; transcript_id "MSTRG.111.2"; exon_number "34";
chr1	StringTie	exon	11270871	11270963	1000	-	.	gene_id "MSTRG.111"; transcript_id "MSTRG.111.2"; exon_number "35";
chr1	StringTie	exon	11272369	11272531	1000	-	.	gene_id "MSTRG.111"; transcript_id "MSTRG.111.2"; exon_number "36";
chr1	StringTie	exon	11272853	11272965	1000	-	.	gene_id "MSTRG.111"; transcript_id "MSTRG.111.2"; exon_number "37";
chr1	StringTie	exon	11273456	11273623	1000	-	.	gene_id "MSTRG.111"; transcript_id "MSTRG.111.2"; exon_number "38";
chr1	StringTie	exon	11276205	11276291	1000	-	.	gene_id "MSTRG.111"; transcript_id "MSTRG.111.2"; exon_number "39";
chr1	StringTie	exon	11288725	11288975	1000	-	.	gene_id "MSTRG.111"; transcript_id "MSTRG.111.2"; exon_number "40";
chr1	StringTie	exon	11290982	11291111	1000	-	.	gene_id "MSTRG.111"; transcript_id "MSTRG.111.2"; exon_number "41";
chr1	StringTie	exon	11291357	11291491	1000	-	.	gene_id "MSTRG.111"; transcript_id "MSTRG.111.2"; exon_number "42";
chr1	StringTie	exon	11292493	11292585	1000	-	.	gene_id "MSTRG.111"; transcript_id "MSTRG.111.2"; exon_number "43";
chr1	StringTie	exon	11293455	11293544	1000	-	.	gene_id "MSTRG.111"; transcript_id "MSTRG.111.2"; exon_number "44";
chr1	StringTie	exon	11294200	11294322	1000	-	.	gene_id "MSTRG.111"; transcript_id "MSTRG.111.2"; exon_number "45";
chr1	StringTie	exon	11297900	11298105	1000	-	.	gene_id "MSTRG.111"; transcript_id "MSTRG.111.2"; exon_number "46";
chr1	StringTie	exon	11298459	11298674	1000	-	.	gene_id "MSTRG.111"; transcript_id "MSTRG.111.2"; exon_number "47";
chr1	StringTie	exon	11300360	11300604	1000	-	.	gene_id "MSTRG.111"; transcript_id "MSTRG.111.2"; exon_number "48";
chr1	StringTie	exon	11301610	11301738	1000	-	.	gene_id "MSTRG.111"; transcript_id "MSTRG.111.2"; exon_number "49";
chr1	StringTie	exon	11303171	11303357	1000	-	.	gene_id "MSTRG.111"; transcript_id "MSTRG.111.2"; exon_number "50";
chr1	StringTie	exon	11307682	11307790	1000	-	.	gene_id "MSTRG.111"; transcript_id "MSTRG.111.2"; exon_number "51";
chr1	StringTie	exon	11307876	11308151	1000	-	.	gene_id "MSTRG.111"; transcript_id "MSTRG.111.2"; exon_number "52";
chr1	StringTie	exon	11313896	11314030	1000	-	.	gene_id "MSTRG.111"; transcript_id "MSTRG.111.2"; exon_number "53";
chr1	StringTie	exon	11316049	11316249	1000	-	.	gene_id "MSTRG.111"; transcript_id "MSTRG.111.2"; exon_number "54";
chr1	StringTie	exon	11316990	11317222	1000	-	.	gene_id "MSTRG.111"; transcript_id "MSTRG.111.2"; exon_number "55";
chr1	StringTie	exon	11318542	11318650	1000	-	.	gene_id "MSTRG.111"; transcript_id "MSTRG.111.2"; exon_number "56";
chr1	StringTie	exon	11319305	11319507	1000	-	.	gene_id "MSTRG.111"; transcript_id "MSTRG.111.2"; exon_number "57";
chr1	StringTie	exon	11322502	11322564	1000	-	.	gene_id "MSTRG.111"; transcript_id "MSTRG.111.2"; exon_number "58";
chr1	StringTie	transcript	11333263	11348491	1000	+	.	gene_id "MSTRG.112"; transcript_id "MSTRG.112.1";
chr1	StringTie	exon	11333263	11334117	1000	+	.	gene_id "MSTRG.112"; transcript_id "MSTRG.112.1"; exon_number "1";
chr1	StringTie	exon	11345701	11348491	1000	+	.	gene_id "MSTRG.112"; transcript_id "MSTRG.112.1"; exon_number "2";
chr1	StringTie	transcript	11708424	11714739	1000	-	.	gene_id "MSTRG.113"; transcript_id "MSTRG.113.1";
chr1	StringTie	exon	11708424	11708885	1000	-	.	gene_id "MSTRG.113"; transcript_id "MSTRG.113.1"; exon_number "1";
chr1	StringTie	exon	11709144	11709282	1000	-	.	gene_id "MSTRG.113"; transcript_id "MSTRG.113.1"; exon_number "2";
chr1	StringTie	exon	11709836	11709931	1000	-	.	gene_id "MSTRG.113"; transcript_id "MSTRG.113.1"; exon_number "3";
chr1	StringTie	exon	11710002	11710131	1000	-	.	gene_id "MSTRG.113"; transcript_id "MSTRG.113.1"; exon_number "4";
chr1	StringTie	exon	11710523	11710891	1000	-	.	gene_id "MSTRG.113"; transcript_id "MSTRG.113.1"; exon_number "5";
chr1	StringTie	exon	11714376	11714739	1000	-	.	gene_id "MSTRG.113"; transcript_id "MSTRG.113.1"; exon_number "6";
chr1	StringTie	transcript	11714958	11723383	1000	+	.	gene_id "MSTRG.114"; transcript_id "MSTRG.114.1";
chr1	StringTie	exon	11714958	11715009	1000	+	.	gene_id "MSTRG.114"; transcript_id "MSTRG.114.1"; exon_number "1";
chr1	StringTie	exon	11715863	11716157	1000	+	.	gene_id "MSTRG.114"; transcript_id "MSTRG.114.1"; exon_number "2";
chr1	StringTie	exon	11718324	11718450	1000	+	.	gene_id "MSTRG.114"; transcript_id "MSTRG.114.1"; exon_number "3";
chr1	StringTie	exon	11718590	11718685	1000	+	.	gene_id "MSTRG.114"; transcript_id "MSTRG.114.1"; exon_number "4";
chr1	StringTie	exon	11718793	11718928	1000	+	.	gene_id "MSTRG.114"; transcript_id "MSTRG.114.1"; exon_number "5";
chr1	StringTie	exon	11721187	11723383	1000	+	.	gene_id "MSTRG.114"; transcript_id "MSTRG.114.1"; exon_number "6";
chr1	StringTie	transcript	11714967	11723383	1000	+	.	gene_id "MSTRG.114"; transcript_id "MSTRG.114.2";
chr1	StringTie	exon	11714967	11715009	1000	+	.	gene_id "MSTRG.114"; transcript_id "MSTRG.114.2"; exon_number "1";
chr1	StringTie	exon	11715863	11716157	1000	+	.	gene_id "MSTRG.114"; transcript_id "MSTRG.114.2"; exon_number "2";
chr1	StringTie	exon	11718324	11718421	1000	+	.	gene_id "MSTRG.114"; transcript_id "MSTRG.114.2"; exon_number "3";
chr1	StringTie	exon	11718793	11718928	1000	+	.	gene_id "MSTRG.114"; transcript_id "MSTRG.114.2"; exon_number "4";
chr1	StringTie	exon	11721187	11721365	1000	+	.	gene_id "MSTRG.114"; transcript_id "MSTRG.114.2"; exon_number "5";
chr1	StringTie	exon	11722682	11722788	1000	+	.	gene_id "MSTRG.114"; transcript_id "MSTRG.114.2"; exon_number "6";
chr1	StringTie	exon	11722909	11722985	1000	+	.	gene_id "MSTRG.114"; transcript_id "MSTRG.114.2"; exon_number "7";
chr1	StringTie	exon	11723199	11723383	1000	+	.	gene_id "MSTRG.114"; transcript_id "MSTRG.114.2"; exon_number "8";
chr1	StringTie	transcript	11714967	11722346	1000	+	.	gene_id "MSTRG.114"; transcript_id "MSTRG.114.3";
chr1	StringTie	exon	11714967	11715009	1000	+	.	gene_id "MSTRG.114"; transcript_id "MSTRG.114.3"; exon_number "1";
chr1	StringTie	exon	11715385	11715756	1000	+	.	gene_id "MSTRG.114"; transcript_id "MSTRG.114.3"; exon_number "2";
chr1	StringTie	exon	11715863	11716157	1000	+	.	gene_id "MSTRG.114"; transcript_id "MSTRG.114.3"; exon_number "3";
chr1	StringTie	exon	11718324	11718421	1000	+	.	gene_id "MSTRG.114"; transcript_id "MSTRG.114.3"; exon_number "4";
chr1	StringTie	exon	11718793	11718928	1000	+	.	gene_id "MSTRG.114"; transcript_id "MSTRG.114.3"; exon_number "5";
chr1	StringTie	exon	11721187	11722346	1000	+	.	gene_id "MSTRG.114"; transcript_id "MSTRG.114.3"; exon_number "6";
chr1	StringTie	transcript	11714967	11723383	1000	+	.	gene_id "MSTRG.114"; transcript_id "MSTRG.114.4";
chr1	StringTie	exon	11714967	11715009	1000	+	.	gene_id "MSTRG.114"; transcript_id "MSTRG.114.4"; exon_number "1";
chr1	StringTie	exon	11715385	11715756	1000	+	.	gene_id "MSTRG.114"; transcript_id "MSTRG.114.4"; exon_number "2";
chr1	StringTie	exon	11715863	11716157	1000	+	.	gene_id "MSTRG.114"; transcript_id "MSTRG.114.4"; exon_number "3";
chr1	StringTie	exon	11718324	11718450	1000	+	.	gene_id "MSTRG.114"; transcript_id "MSTRG.114.4"; exon_number "4";
chr1	StringTie	exon	11718590	11718685	1000	+	.	gene_id "MSTRG.114"; transcript_id "MSTRG.114.4"; exon_number "5";
chr1	StringTie	exon	11718793	11718928	1000	+	.	gene_id "MSTRG.114"; transcript_id "MSTRG.114.4"; exon_number "6";
chr1	StringTie	exon	11721187	11722333	1000	+	.	gene_id "MSTRG.114"; transcript_id "MSTRG.114.4"; exon_number "7";
chr1	StringTie	exon	11722682	11722788	1000	+	.	gene_id "MSTRG.114"; transcript_id "MSTRG.114.4"; exon_number "8";
chr1	StringTie	exon	11722909	11722985	1000	+	.	gene_id "MSTRG.114"; transcript_id "MSTRG.114.4"; exon_number "9";
chr1	StringTie	exon	11723199	11723383	1000	+	.	gene_id "MSTRG.114"; transcript_id "MSTRG.114.4"; exon_number "10";
chr1	StringTie	transcript	11724181	11734411	1000	+	.	gene_id "MSTRG.115"; transcript_id "MSTRG.115.1";
chr1	StringTie	exon	11724181	11724312	1000	+	.	gene_id "MSTRG.115"; transcript_id "MSTRG.115.1"; exon_number "1";
chr1	StringTie	exon	11728713	11729001	1000	+	.	gene_id "MSTRG.115"; transcript_id "MSTRG.115.1"; exon_number "2";
chr1	StringTie	exon	11731323	11731449	1000	+	.	gene_id "MSTRG.115"; transcript_id "MSTRG.115.1"; exon_number "3";
chr1	StringTie	exon	11731985	11732080	1000	+	.	gene_id "MSTRG.115"; transcript_id "MSTRG.115.1"; exon_number "4";
chr1	StringTie	exon	11733334	11733469	1000	+	.	gene_id "MSTRG.115"; transcript_id "MSTRG.115.1"; exon_number "5";
chr1	StringTie	exon	11733672	11734411	1000	+	.	gene_id "MSTRG.115"; transcript_id "MSTRG.115.1"; exon_number "6";
chr1	StringTie	transcript	11724404	11734411	1000	+	.	gene_id "MSTRG.115"; transcript_id "MSTRG.115.2";
chr1	StringTie	exon	11724404	11724480	1000	+	.	gene_id "MSTRG.115"; transcript_id "MSTRG.115.2"; exon_number "1";
chr1	StringTie	exon	11728713	11729001	1000	+	.	gene_id "MSTRG.115"; transcript_id "MSTRG.115.2"; exon_number "2";
chr1	StringTie	exon	11731323	11731449	1000	+	.	gene_id "MSTRG.115"; transcript_id "MSTRG.115.2"; exon_number "3";
chr1	StringTie	exon	11731985	11732080	1000	+	.	gene_id "MSTRG.115"; transcript_id "MSTRG.115.2"; exon_number "4";
chr1	StringTie	exon	11733334	11733469	1000	+	.	gene_id "MSTRG.115"; transcript_id "MSTRG.115.2"; exon_number "5";
chr1	StringTie	exon	11733672	11734411	1000	+	.	gene_id "MSTRG.115"; transcript_id "MSTRG.115.2"; exon_number "6";
chr1	StringTie	transcript	11734538	11741271	1000	-	.	gene_id "MSTRG.116"; transcript_id "MSTRG.116.1";
chr1	StringTie	exon	11734538	11734873	1000	-	.	gene_id "MSTRG.116"; transcript_id "MSTRG.116.1"; exon_number "1";
chr1	StringTie	exon	11735139	11735231	1000	-	.	gene_id "MSTRG.116"; transcript_id "MSTRG.116.1"; exon_number "2";
chr1	StringTie	exon	11735715	11735788	1000	-	.	gene_id "MSTRG.116"; transcript_id "MSTRG.116.1"; exon_number "3";
chr1	StringTie	exon	11736103	11736197	1000	-	.	gene_id "MSTRG.116"; transcript_id "MSTRG.116.1"; exon_number "4";
chr1	StringTie	exon	11736905	11737005	1000	-	.	gene_id "MSTRG.116"; transcript_id "MSTRG.116.1"; exon_number "5";
chr1	StringTie	exon	11737600	11737671	1000	-	.	gene_id "MSTRG.116"; transcript_id "MSTRG.116.1"; exon_number "6";
chr1	StringTie	exon	11740410	11740528	1000	-	.	gene_id "MSTRG.116"; transcript_id "MSTRG.116.1"; exon_number "7";
chr1	StringTie	exon	11740619	11740670	1000	-	.	gene_id "MSTRG.116"; transcript_id "MSTRG.116.1"; exon_number "8";
chr1	StringTie	exon	11741096	11741271	1000	-	.	gene_id "MSTRG.116"; transcript_id "MSTRG.116.1"; exon_number "9";
chr1	StringTie	transcript	11796141	11810767	1000	+	.	gene_id "MSTRG.117"; transcript_id "MSTRG.117.1";
chr1	StringTie	exon	11796141	11796292	1000	+	.	gene_id "MSTRG.117"; transcript_id "MSTRG.117.1"; exon_number "1";
chr1	StringTie	exon	11807497	11807602	1000	+	.	gene_id "MSTRG.117"; transcript_id "MSTRG.117.1"; exon_number "2";
chr1	StringTie	exon	11808472	11808646	1000	+	.	gene_id "MSTRG.117"; transcript_id "MSTRG.117.1"; exon_number "3";
chr1	StringTie	exon	11810134	11810767	1000	+	.	gene_id "MSTRG.117"; transcript_id "MSTRG.117.1"; exon_number "4";
chr1	StringTie	transcript	11796181	11810373	1000	+	.	gene_id "MSTRG.117"; transcript_id "MSTRG.117.2";
chr1	StringTie	exon	11796181	11796292	1000	+	.	gene_id "MSTRG.117"; transcript_id "MSTRG.117.2"; exon_number "1";
chr1	StringTie	exon	11805860	11805894	1000	+	.	gene_id "MSTRG.117"; transcript_id "MSTRG.117.2"; exon_number "2";
chr1	StringTie	exon	11806184	11806280	1000	+	.	gene_id "MSTRG.117"; transcript_id "MSTRG.117.2"; exon_number "3";
chr1	StringTie	exon	11807497	11807602	1000	+	.	gene_id "MSTRG.117"; transcript_id "MSTRG.117.2"; exon_number "4";
chr1	StringTie	exon	11808472	11808667	1000	+	.	gene_id "MSTRG.117"; transcript_id "MSTRG.117.2"; exon_number "5";
chr1	StringTie	exon	11810134	11810373	1000	+	.	gene_id "MSTRG.117"; transcript_id "MSTRG.117.2"; exon_number "6";
chr1	StringTie	transcript	11796212	11810822	1000	+	.	gene_id "MSTRG.117"; transcript_id "MSTRG.117.3";
chr1	StringTie	exon	11796212	11796292	1000	+	.	gene_id "MSTRG.117"; transcript_id "MSTRG.117.3"; exon_number "1";
chr1	StringTie	exon	11805860	11805894	1000	+	.	gene_id "MSTRG.117"; transcript_id "MSTRG.117.3"; exon_number "2";
chr1	StringTie	exon	11807497	11807602	1000	+	.	gene_id "MSTRG.117"; transcript_id "MSTRG.117.3"; exon_number "3";
chr1	StringTie	exon	11808472	11808667	1000	+	.	gene_id "MSTRG.117"; transcript_id "MSTRG.117.3"; exon_number "4";
chr1	StringTie	exon	11810134	11810822	1000	+	.	gene_id "MSTRG.117"; transcript_id "MSTRG.117.3"; exon_number "5";
chr1	StringTie	transcript	11796232	11810690	1000	+	.	gene_id "MSTRG.117"; transcript_id "MSTRG.117.4";
chr1	StringTie	exon	11796232	11796292	1000	+	.	gene_id "MSTRG.117"; transcript_id "MSTRG.117.4"; exon_number "1";
chr1	StringTie	exon	11805860	11805894	1000	+	.	gene_id "MSTRG.117"; transcript_id "MSTRG.117.4"; exon_number "2";
chr1	StringTie	exon	11808472	11808667	1000	+	.	gene_id "MSTRG.117"; transcript_id "MSTRG.117.4"; exon_number "3";
chr1	StringTie	exon	11810134	11810690	1000	+	.	gene_id "MSTRG.117"; transcript_id "MSTRG.117.4"; exon_number "4";
chr1	StringTie	transcript	11796232	11810635	1000	+	.	gene_id "MSTRG.117"; transcript_id "MSTRG.117.5";
chr1	StringTie	exon	11796232	11796292	1000	+	.	gene_id "MSTRG.117"; transcript_id "MSTRG.117.5"; exon_number "1";
chr1	StringTie	exon	11805860	11805894	1000	+	.	gene_id "MSTRG.117"; transcript_id "MSTRG.117.5"; exon_number "2";
chr1	StringTie	exon	11807497	11807602	1000	+	.	gene_id "MSTRG.117"; transcript_id "MSTRG.117.5"; exon_number "3";
chr1	StringTie	exon	11808472	11808646	1000	+	.	gene_id "MSTRG.117"; transcript_id "MSTRG.117.5"; exon_number "4";
chr1	StringTie	exon	11810134	11810635	1000	+	.	gene_id "MSTRG.117"; transcript_id "MSTRG.117.5"; exon_number "5";
chr1	StringTie	transcript	11845810	11863571	1000	-	.	gene_id "MSTRG.118"; transcript_id "MSTRG.118.1";
chr1	StringTie	exon	11845810	11850955	1000	-	.	gene_id "MSTRG.118"; transcript_id "MSTRG.118.1"; exon_number "1";
chr1	StringTie	exon	11851264	11851383	1000	-	.	gene_id "MSTRG.118"; transcript_id "MSTRG.118.1"; exon_number "2";
chr1	StringTie	exon	11852335	11852436	1000	-	.	gene_id "MSTRG.118"; transcript_id "MSTRG.118.1"; exon_number "3";
chr1	StringTie	exon	11853964	11854146	1000	-	.	gene_id "MSTRG.118"; transcript_id "MSTRG.118.1"; exon_number "4";
chr1	StringTie	exon	11854415	11854595	1000	-	.	gene_id "MSTRG.118"; transcript_id "MSTRG.118.1"; exon_number "5";
chr1	StringTie	exon	11854786	11854920	1000	-	.	gene_id "MSTRG.118"; transcript_id "MSTRG.118.1"; exon_number "6";
chr1	StringTie	exon	11855155	11855405	1000	-	.	gene_id "MSTRG.118"; transcript_id "MSTRG.118.1"; exon_number "7";
chr1	StringTie	exon	11856263	11856456	1000	-	.	gene_id "MSTRG.118"; transcript_id "MSTRG.118.1"; exon_number "8";
chr1	StringTie	exon	11860269	11860379	1000	-	.	gene_id "MSTRG.118"; transcript_id "MSTRG.118.1"; exon_number "9";
chr1	StringTie	exon	11861218	11861456	1000	-	.	gene_id "MSTRG.118"; transcript_id "MSTRG.118.1"; exon_number "10";
chr1	StringTie	exon	11862938	11863186	1000	-	.	gene_id "MSTRG.118"; transcript_id "MSTRG.118.1"; exon_number "11";
chr1	StringTie	exon	11863462	11863571	1000	-	.	gene_id "MSTRG.118"; transcript_id "MSTRG.118.1"; exon_number "12";
chr1	StringTie	transcript	11846660	11866115	1000	-	.	gene_id "MSTRG.118"; transcript_id "MSTRG.118.2";
chr1	StringTie	exon	11846660	11850955	1000	-	.	gene_id "MSTRG.118"; transcript_id "MSTRG.118.2"; exon_number "1";
chr1	StringTie	exon	11851264	11851383	1000	-	.	gene_id "MSTRG.118"; transcript_id "MSTRG.118.2"; exon_number "2";
chr1	StringTie	exon	11852335	11852436	1000	-	.	gene_id "MSTRG.118"; transcript_id "MSTRG.118.2"; exon_number "3";
chr1	StringTie	exon	11853964	11854146	1000	-	.	gene_id "MSTRG.118"; transcript_id "MSTRG.118.2"; exon_number "4";
chr1	StringTie	exon	11854415	11854595	1000	-	.	gene_id "MSTRG.118"; transcript_id "MSTRG.118.2"; exon_number "5";
chr1	StringTie	exon	11854786	11854920	1000	-	.	gene_id "MSTRG.118"; transcript_id "MSTRG.118.2"; exon_number "6";
chr1	StringTie	exon	11855155	11855405	1000	-	.	gene_id "MSTRG.118"; transcript_id "MSTRG.118.2"; exon_number "7";
chr1	StringTie	exon	11856263	11856456	1000	-	.	gene_id "MSTRG.118"; transcript_id "MSTRG.118.2"; exon_number "8";
chr1	StringTie	exon	11860269	11860379	1000	-	.	gene_id "MSTRG.118"; transcript_id "MSTRG.118.2"; exon_number "9";
chr1	StringTie	exon	11861218	11861456	1000	-	.	gene_id "MSTRG.118"; transcript_id "MSTRG.118.2"; exon_number "10";
chr1	StringTie	exon	11862938	11863186	1000	-	.	gene_id "MSTRG.118"; transcript_id "MSTRG.118.2"; exon_number "11";
chr1	StringTie	exon	11865945	11866115	1000	-	.	gene_id "MSTRG.118"; transcript_id "MSTRG.118.2"; exon_number "12";
chr1	StringTie	transcript	11866207	11903201	1000	+	.	gene_id "MSTRG.119"; transcript_id "MSTRG.119.1";
chr1	StringTie	exon	11866207	11866406	1000	+	.	gene_id "MSTRG.119"; transcript_id "MSTRG.119.1"; exon_number "1";
chr1	StringTie	exon	11867188	11867247	1000	+	.	gene_id "MSTRG.119"; transcript_id "MSTRG.119.1"; exon_number "2";
chr1	StringTie	exon	11875903	11875968	1000	+	.	gene_id "MSTRG.119"; transcript_id "MSTRG.119.1"; exon_number "3";
chr1	StringTie	exon	11876672	11876737	1000	+	.	gene_id "MSTRG.119"; transcript_id "MSTRG.119.1"; exon_number "4";
chr1	StringTie	exon	11879545	11879611	1000	+	.	gene_id "MSTRG.119"; transcript_id "MSTRG.119.1"; exon_number "5";
chr1	StringTie	exon	11882752	11882858	1000	+	.	gene_id "MSTRG.119"; transcript_id "MSTRG.119.1"; exon_number "6";
chr1	StringTie	exon	11883764	11883890	1000	+	.	gene_id "MSTRG.119"; transcript_id "MSTRG.119.1"; exon_number "7";
chr1	StringTie	exon	11884543	11884610	1000	+	.	gene_id "MSTRG.119"; transcript_id "MSTRG.119.1"; exon_number "8";
chr1	StringTie	exon	11886213	11886271	1000	+	.	gene_id "MSTRG.119"; transcript_id "MSTRG.119.1"; exon_number "9";
chr1	StringTie	exon	11887146	11887278	1000	+	.	gene_id "MSTRG.119"; transcript_id "MSTRG.119.1"; exon_number "10";
chr1	StringTie	exon	11888163	11888276	1000	+	.	gene_id "MSTRG.119"; transcript_id "MSTRG.119.1"; exon_number "11";
chr1	StringTie	exon	11889253	11889379	1000	+	.	gene_id "MSTRG.119"; transcript_id "MSTRG.119.1"; exon_number "12";
chr1	StringTie	exon	11893572	11893695	1000	+	.	gene_id "MSTRG.119"; transcript_id "MSTRG.119.1"; exon_number "13";
chr1	StringTie	exon	11893934	11894087	1000	+	.	gene_id "MSTRG.119"; transcript_id "MSTRG.119.1"; exon_number "14";
chr1	StringTie	exon	11894293	11894452	1000	+	.	gene_id "MSTRG.119"; transcript_id "MSTRG.119.1"; exon_number "15";
chr1	StringTie	exon	11894541	11894647	1000	+	.	gene_id "MSTRG.119"; transcript_id "MSTRG.119.1"; exon_number "16";
chr1	StringTie	exon	11896024	11896210	1000	+	.	gene_id "MSTRG.119"; transcript_id "MSTRG.119.1"; exon_number "17";
chr1	StringTie	exon	11897056	11897213	1000	+	.	gene_id "MSTRG.119"; transcript_id "MSTRG.119.1"; exon_number "18";
chr1	StringTie	exon	11897400	11897556	1000	+	.	gene_id "MSTRG.119"; transcript_id "MSTRG.119.1"; exon_number "19";
chr1	StringTie	exon	11898392	11898499	1000	+	.	gene_id "MSTRG.119"; transcript_id "MSTRG.119.1"; exon_number "20";
chr1	StringTie	exon	11898592	11898717	1000	+	.	gene_id "MSTRG.119"; transcript_id "MSTRG.119.1"; exon_number "21";
chr1	StringTie	exon	11900200	11903201	1000	+	.	gene_id "MSTRG.119"; transcript_id "MSTRG.119.1"; exon_number "22";
chr1	StringTie	transcript	11866268	11903201	1000	+	.	gene_id "MSTRG.119"; transcript_id "MSTRG.119.2";
chr1	StringTie	exon	11866268	11866406	1000	+	.	gene_id "MSTRG.119"; transcript_id "MSTRG.119.2"; exon_number "1";
chr1	StringTie	exon	11867188	11867247	1000	+	.	gene_id "MSTRG.119"; transcript_id "MSTRG.119.2"; exon_number "2";
chr1	StringTie	exon	11875903	11875968	1000	+	.	gene_id "MSTRG.119"; transcript_id "MSTRG.119.2"; exon_number "3";
chr1	StringTie	exon	11876672	11876737	1000	+	.	gene_id "MSTRG.119"; transcript_id "MSTRG.119.2"; exon_number "4";
chr1	StringTie	exon	11879545	11879611	1000	+	.	gene_id "MSTRG.119"; transcript_id "MSTRG.119.2"; exon_number "5";
chr1	StringTie	exon	11882752	11882858	1000	+	.	gene_id "MSTRG.119"; transcript_id "MSTRG.119.2"; exon_number "6";
chr1	StringTie	exon	11883764	11883890	1000	+	.	gene_id "MSTRG.119"; transcript_id "MSTRG.119.2"; exon_number "7";
chr1	StringTie	exon	11884543	11884610	1000	+	.	gene_id "MSTRG.119"; transcript_id "MSTRG.119.2"; exon_number "8";
chr1	StringTie	exon	11886213	11886271	1000	+	.	gene_id "MSTRG.119"; transcript_id "MSTRG.119.2"; exon_number "9";
chr1	StringTie	exon	11887146	11887278	1000	+	.	gene_id "MSTRG.119"; transcript_id "MSTRG.119.2"; exon_number "10";
chr1	StringTie	exon	11888163	11888276	1000	+	.	gene_id "MSTRG.119"; transcript_id "MSTRG.119.2"; exon_number "11";
chr1	StringTie	exon	11888515	11888681	1000	+	.	gene_id "MSTRG.119"; transcript_id "MSTRG.119.2"; exon_number "12";
chr1	StringTie	exon	11889253	11889379	1000	+	.	gene_id "MSTRG.119"; transcript_id "MSTRG.119.2"; exon_number "13";
chr1	StringTie	exon	11893572	11893695	1000	+	.	gene_id "MSTRG.119"; transcript_id "MSTRG.119.2"; exon_number "14";
chr1	StringTie	exon	11893934	11894087	1000	+	.	gene_id "MSTRG.119"; transcript_id "MSTRG.119.2"; exon_number "15";
chr1	StringTie	exon	11894293	11894452	1000	+	.	gene_id "MSTRG.119"; transcript_id "MSTRG.119.2"; exon_number "16";
chr1	StringTie	exon	11894541	11894647	1000	+	.	gene_id "MSTRG.119"; transcript_id "MSTRG.119.2"; exon_number "17";
chr1	StringTie	exon	11896024	11896210	1000	+	.	gene_id "MSTRG.119"; transcript_id "MSTRG.119.2"; exon_number "18";
chr1	StringTie	exon	11897056	11897213	1000	+	.	gene_id "MSTRG.119"; transcript_id "MSTRG.119.2"; exon_number "19";
chr1	StringTie	exon	11897400	11897556	1000	+	.	gene_id "MSTRG.119"; transcript_id "MSTRG.119.2"; exon_number "20";
chr1	StringTie	exon	11898392	11898499	1000	+	.	gene_id "MSTRG.119"; transcript_id "MSTRG.119.2"; exon_number "21";
chr1	StringTie	exon	11898592	11898717	1000	+	.	gene_id "MSTRG.119"; transcript_id "MSTRG.119.2"; exon_number "22";
chr1	StringTie	exon	11900200	11903201	1000	+	.	gene_id "MSTRG.119"; transcript_id "MSTRG.119.2"; exon_number "23";
chr1	StringTie	transcript	11866320	11903201	1000	+	.	gene_id "MSTRG.119"; transcript_id "MSTRG.119.3";
chr1	StringTie	exon	11866320	11866406	1000	+	.	gene_id "MSTRG.119"; transcript_id "MSTRG.119.3"; exon_number "1";
chr1	StringTie	exon	11867188	11867247	1000	+	.	gene_id "MSTRG.119"; transcript_id "MSTRG.119.3"; exon_number "2";
chr1	StringTie	exon	11875903	11875968	1000	+	.	gene_id "MSTRG.119"; transcript_id "MSTRG.119.3"; exon_number "3";
chr1	StringTie	exon	11876672	11876737	1000	+	.	gene_id "MSTRG.119"; transcript_id "MSTRG.119.3"; exon_number "4";
chr1	StringTie	exon	11879545	11879611	1000	+	.	gene_id "MSTRG.119"; transcript_id "MSTRG.119.3"; exon_number "5";
chr1	StringTie	exon	11882752	11882858	1000	+	.	gene_id "MSTRG.119"; transcript_id "MSTRG.119.3"; exon_number "6";
chr1	StringTie	exon	11883764	11883890	1000	+	.	gene_id "MSTRG.119"; transcript_id "MSTRG.119.3"; exon_number "7";
chr1	StringTie	exon	11884543	11884610	1000	+	.	gene_id "MSTRG.119"; transcript_id "MSTRG.119.3"; exon_number "8";
chr1	StringTie	exon	11886213	11886271	1000	+	.	gene_id "MSTRG.119"; transcript_id "MSTRG.119.3"; exon_number "9";
chr1	StringTie	exon	11887146	11887278	1000	+	.	gene_id "MSTRG.119"; transcript_id "MSTRG.119.3"; exon_number "10";
chr1	StringTie	exon	11888163	11888276	1000	+	.	gene_id "MSTRG.119"; transcript_id "MSTRG.119.3"; exon_number "11";
chr1	StringTie	exon	11889253	11889379	1000	+	.	gene_id "MSTRG.119"; transcript_id "MSTRG.119.3"; exon_number "12";
chr1	StringTie	exon	11893572	11893695	1000	+	.	gene_id "MSTRG.119"; transcript_id "MSTRG.119.3"; exon_number "13";
chr1	StringTie	exon	11893934	11894087	1000	+	.	gene_id "MSTRG.119"; transcript_id "MSTRG.119.3"; exon_number "14";
chr1	StringTie	exon	11894293	11894452	1000	+	.	gene_id "MSTRG.119"; transcript_id "MSTRG.119.3"; exon_number "15";
chr1	StringTie	exon	11894541	11894647	1000	+	.	gene_id "MSTRG.119"; transcript_id "MSTRG.119.3"; exon_number "16";
chr1	StringTie	exon	11896024	11896210	1000	+	.	gene_id "MSTRG.119"; transcript_id "MSTRG.119.3"; exon_number "17";
chr1	StringTie	exon	11897056	11897213	1000	+	.	gene_id "MSTRG.119"; transcript_id "MSTRG.119.3"; exon_number "18";
chr1	StringTie	exon	11897434	11897556	1000	+	.	gene_id "MSTRG.119"; transcript_id "MSTRG.119.3"; exon_number "19";
chr1	StringTie	exon	11898392	11898499	1000	+	.	gene_id "MSTRG.119"; transcript_id "MSTRG.119.3"; exon_number "20";
chr1	StringTie	exon	11898592	11898717	1000	+	.	gene_id "MSTRG.119"; transcript_id "MSTRG.119.3"; exon_number "21";
chr1	StringTie	exon	11900200	11903201	1000	+	.	gene_id "MSTRG.119"; transcript_id "MSTRG.119.3"; exon_number "22";
chr1	StringTie	transcript	11979648	11986480	1000	-	.	gene_id "MSTRG.120"; transcript_id "MSTRG.120.1";
chr1	StringTie	exon	11979648	11980389	1000	-	.	gene_id "MSTRG.120"; transcript_id "MSTRG.120.1"; exon_number "1";
chr1	StringTie	exon	11982693	11983546	1000	-	.	gene_id "MSTRG.120"; transcript_id "MSTRG.120.1"; exon_number "2";
chr1	StringTie	exon	11985262	11986480	1000	-	.	gene_id "MSTRG.120"; transcript_id "MSTRG.120.1"; exon_number "3";
chr1	StringTie	transcript	11994792	12035150	1000	+	.	gene_id "MSTRG.121"; transcript_id "MSTRG.121.1";
chr1	StringTie	exon	11994792	11994912	1000	+	.	gene_id "MSTRG.121"; transcript_id "MSTRG.121.1"; exon_number "1";
chr1	StringTie	exon	12004579	12004719	1000	+	.	gene_id "MSTRG.121"; transcript_id "MSTRG.121.1"; exon_number "2";
chr1	StringTie	exon	12008033	12008124	1000	+	.	gene_id "MSTRG.121"; transcript_id "MSTRG.121.1"; exon_number "3";
chr1	StringTie	exon	12009830	12009963	1000	+	.	gene_id "MSTRG.121"; transcript_id "MSTRG.121.1"; exon_number "4";
chr1	StringTie	exon	12010414	12010577	1000	+	.	gene_id "MSTRG.121"; transcript_id "MSTRG.121.1"; exon_number "5";
chr1	StringTie	exon	12012680	12012792	1000	+	.	gene_id "MSTRG.121"; transcript_id "MSTRG.121.1"; exon_number "6";
chr1	StringTie	exon	12014887	12014950	1000	+	.	gene_id "MSTRG.121"; transcript_id "MSTRG.121.1"; exon_number "7";
chr1	StringTie	exon	12016974	12017071	1000	+	.	gene_id "MSTRG.121"; transcript_id "MSTRG.121.1"; exon_number "8";
chr1	StringTie	exon	12017899	12018000	1000	+	.	gene_id "MSTRG.121"; transcript_id "MSTRG.121.1"; exon_number "9";
chr1	StringTie	exon	12018573	12018704	1000	+	.	gene_id "MSTRG.121"; transcript_id "MSTRG.121.1"; exon_number "10";
chr1	StringTie	exon	12020703	12020824	1000	+	.	gene_id "MSTRG.121"; transcript_id "MSTRG.121.1"; exon_number "11";
chr1	StringTie	exon	12023589	12023693	1000	+	.	gene_id "MSTRG.121"; transcript_id "MSTRG.121.1"; exon_number "12";
chr1	StringTie	exon	12024232	12024357	1000	+	.	gene_id "MSTRG.121"; transcript_id "MSTRG.121.1"; exon_number "13";
chr1	StringTie	exon	12024701	12024842	1000	+	.	gene_id "MSTRG.121"; transcript_id "MSTRG.121.1"; exon_number "14";
chr1	StringTie	exon	12025537	12025650	1000	+	.	gene_id "MSTRG.121"; transcript_id "MSTRG.121.1"; exon_number "15";
chr1	StringTie	exon	12026308	12026373	1000	+	.	gene_id "MSTRG.121"; transcript_id "MSTRG.121.1"; exon_number "16";
chr1	StringTie	exon	12027044	12027148	1000	+	.	gene_id "MSTRG.121"; transcript_id "MSTRG.121.1"; exon_number "17";
chr1	StringTie	exon	12030727	12030873	1000	+	.	gene_id "MSTRG.121"; transcript_id "MSTRG.121.1"; exon_number "18";
chr1	StringTie	exon	12032929	12033054	1000	+	.	gene_id "MSTRG.121"; transcript_id "MSTRG.121.1"; exon_number "19";
chr1	StringTie	exon	12034710	12035150	1000	+	.	gene_id "MSTRG.121"; transcript_id "MSTRG.121.1"; exon_number "20";
chr1	StringTie	transcript	11994810	12035594	1000	+	.	gene_id "MSTRG.121"; transcript_id "MSTRG.121.2";
chr1	StringTie	exon	11994810	11994912	1000	+	.	gene_id "MSTRG.121"; transcript_id "MSTRG.121.2"; exon_number "1";
chr1	StringTie	exon	12008033	12008124	1000	+	.	gene_id "MSTRG.121"; transcript_id "MSTRG.121.2"; exon_number "2";
chr1	StringTie	exon	12009830	12009963	1000	+	.	gene_id "MSTRG.121"; transcript_id "MSTRG.121.2"; exon_number "3";
chr1	StringTie	exon	12010414	12010577	1000	+	.	gene_id "MSTRG.121"; transcript_id "MSTRG.121.2"; exon_number "4";
chr1	StringTie	exon	12012680	12012792	1000	+	.	gene_id "MSTRG.121"; transcript_id "MSTRG.121.2"; exon_number "5";
chr1	StringTie	exon	12014887	12014950	1000	+	.	gene_id "MSTRG.121"; transcript_id "MSTRG.121.2"; exon_number "6";
chr1	StringTie	exon	12016974	12017071	1000	+	.	gene_id "MSTRG.121"; transcript_id "MSTRG.121.2"; exon_number "7";
chr1	StringTie	exon	12017899	12018000	1000	+	.	gene_id "MSTRG.121"; transcript_id "MSTRG.121.2"; exon_number "8";
chr1	StringTie	exon	12018573	12018704	1000	+	.	gene_id "MSTRG.121"; transcript_id "MSTRG.121.2"; exon_number "9";
chr1	StringTie	exon	12020703	12020824	1000	+	.	gene_id "MSTRG.121"; transcript_id "MSTRG.121.2"; exon_number "10";
chr1	StringTie	exon	12023589	12023693	1000	+	.	gene_id "MSTRG.121"; transcript_id "MSTRG.121.2"; exon_number "11";
chr1	StringTie	exon	12024232	12024357	1000	+	.	gene_id "MSTRG.121"; transcript_id "MSTRG.121.2"; exon_number "12";
chr1	StringTie	exon	12024701	12024842	1000	+	.	gene_id "MSTRG.121"; transcript_id "MSTRG.121.2"; exon_number "13";
chr1	StringTie	exon	12025537	12025650	1000	+	.	gene_id "MSTRG.121"; transcript_id "MSTRG.121.2"; exon_number "14";
chr1	StringTie	exon	12026308	12026373	1000	+	.	gene_id "MSTRG.121"; transcript_id "MSTRG.121.2"; exon_number "15";
chr1	StringTie	exon	12027044	12027148	1000	+	.	gene_id "MSTRG.121"; transcript_id "MSTRG.121.2"; exon_number "16";
chr1	StringTie	exon	12030727	12030873	1000	+	.	gene_id "MSTRG.121"; transcript_id "MSTRG.121.2"; exon_number "17";
chr1	StringTie	exon	12032929	12033054	1000	+	.	gene_id "MSTRG.121"; transcript_id "MSTRG.121.2"; exon_number "18";
chr1	StringTie	exon	12034710	12035594	1000	+	.	gene_id "MSTRG.121"; transcript_id "MSTRG.121.2"; exon_number "19";
chr1	StringTie	transcript	12040369	12073565	1000	+	.	gene_id "MSTRG.122"; transcript_id "MSTRG.122.1";
chr1	StringTie	exon	12040369	12040541	1000	+	.	gene_id "MSTRG.122"; transcript_id "MSTRG.122.1"; exon_number "1";
chr1	StringTie	exon	12042027	12042171	1000	+	.	gene_id "MSTRG.122"; transcript_id "MSTRG.122.1"; exon_number "2";
chr1	StringTie	exon	12049222	12049400	1000	+	.	gene_id "MSTRG.122"; transcript_id "MSTRG.122.1"; exon_number "3";
chr1	StringTie	exon	12052612	12052747	1000	+	.	gene_id "MSTRG.122"; transcript_id "MSTRG.122.1"; exon_number "4";
chr1	StringTie	exon	12056213	12056375	1000	+	.	gene_id "MSTRG.122"; transcript_id "MSTRG.122.1"; exon_number "5";
chr1	StringTie	exon	12057354	12057478	1000	+	.	gene_id "MSTRG.122"; transcript_id "MSTRG.122.1"; exon_number "6";
chr1	StringTie	exon	12058827	12058935	1000	+	.	gene_id "MSTRG.122"; transcript_id "MSTRG.122.1"; exon_number "7";
chr1	StringTie	exon	12059045	12059152	1000	+	.	gene_id "MSTRG.122"; transcript_id "MSTRG.122.1"; exon_number "8";
chr1	StringTie	exon	12061458	12061611	1000	+	.	gene_id "MSTRG.122"; transcript_id "MSTRG.122.1"; exon_number "9";
chr1	StringTie	exon	12061826	12061893	1000	+	.	gene_id "MSTRG.122"; transcript_id "MSTRG.122.1"; exon_number "10";
chr1	StringTie	exon	12062039	12062160	1000	+	.	gene_id "MSTRG.122"; transcript_id "MSTRG.122.1"; exon_number "11";
chr1	StringTie	exon	12064049	12064175	1000	+	.	gene_id "MSTRG.122"; transcript_id "MSTRG.122.1"; exon_number "12";
chr1	StringTie	exon	12064566	12064670	1000	+	.	gene_id "MSTRG.122"; transcript_id "MSTRG.122.1"; exon_number "13";
chr1	StringTie	exon	12064882	12064984	1000	+	.	gene_id "MSTRG.122"; transcript_id "MSTRG.122.1"; exon_number "14";
chr1	StringTie	exon	12065768	12065988	1000	+	.	gene_id "MSTRG.122"; transcript_id "MSTRG.122.1"; exon_number "15";
chr1	StringTie	exon	12066595	12066750	1000	+	.	gene_id "MSTRG.122"; transcript_id "MSTRG.122.1"; exon_number "16";
chr1	StringTie	exon	12067110	12067306	1000	+	.	gene_id "MSTRG.122"; transcript_id "MSTRG.122.1"; exon_number "17";
chr1	StringTie	exon	12069649	12069783	1000	+	.	gene_id "MSTRG.122"; transcript_id "MSTRG.122.1"; exon_number "18";
chr1	StringTie	exon	12071553	12073565	1000	+	.	gene_id "MSTRG.122"; transcript_id "MSTRG.122.1"; exon_number "19";
chr1	StringTie	transcript	12040369	12052697	1000	+	.	gene_id "MSTRG.122"; transcript_id "MSTRG.122.2";
chr1	StringTie	exon	12040369	12040541	1000	+	.	gene_id "MSTRG.122"; transcript_id "MSTRG.122.2"; exon_number "1";
chr1	StringTie	exon	12042031	12042171	1000	+	.	gene_id "MSTRG.122"; transcript_id "MSTRG.122.2"; exon_number "2";
chr1	StringTie	exon	12049222	12049400	1000	+	.	gene_id "MSTRG.122"; transcript_id "MSTRG.122.2"; exon_number "3";
chr1	StringTie	exon	12052612	12052697	1000	+	.	gene_id "MSTRG.122"; transcript_id "MSTRG.122.2"; exon_number "4";
chr1	StringTie	transcript	12079523	12092102	1000	+	.	gene_id "MSTRG.123"; transcript_id "MSTRG.123.1";
chr1	StringTie	exon	12079523	12079609	1000	+	.	gene_id "MSTRG.123"; transcript_id "MSTRG.123.1"; exon_number "1";
chr1	StringTie	exon	12081702	12081897	1000	+	.	gene_id "MSTRG.123"; transcript_id "MSTRG.123.1"; exon_number "2";
chr1	StringTie	exon	12082152	12082499	1000	+	.	gene_id "MSTRG.123"; transcript_id "MSTRG.123.1"; exon_number "3";
chr1	StringTie	exon	12082890	12082974	1000	+	.	gene_id "MSTRG.123"; transcript_id "MSTRG.123.1"; exon_number "4";
chr1	StringTie	exon	12089090	12089198	1000	+	.	gene_id "MSTRG.123"; transcript_id "MSTRG.123.1"; exon_number "5";
chr1	StringTie	exon	12089280	12089338	1000	+	.	gene_id "MSTRG.123"; transcript_id "MSTRG.123.1"; exon_number "6";
chr1	StringTie	exon	12089822	12089951	1000	+	.	gene_id "MSTRG.123"; transcript_id "MSTRG.123.1"; exon_number "7";
chr1	StringTie	exon	12090085	12090181	1000	+	.	gene_id "MSTRG.123"; transcript_id "MSTRG.123.1"; exon_number "8";
chr1	StringTie	exon	12091323	12091460	1000	+	.	gene_id "MSTRG.123"; transcript_id "MSTRG.123.1"; exon_number "9";
chr1	StringTie	exon	12091779	12092102	1000	+	.	gene_id "MSTRG.123"; transcript_id "MSTRG.123.1"; exon_number "10";
chr1	StringTie	transcript	12290124	12572095	1000	+	.	gene_id "MSTRG.124"; transcript_id "MSTRG.124.1";
chr1	StringTie	exon	12290124	12290177	1000	+	.	gene_id "MSTRG.124"; transcript_id "MSTRG.124.1"; exon_number "1";
chr1	StringTie	exon	12294248	12294420	1000	+	.	gene_id "MSTRG.124"; transcript_id "MSTRG.124.1"; exon_number "2";
chr1	StringTie	exon	12302570	12302647	1000	+	.	gene_id "MSTRG.124"; transcript_id "MSTRG.124.1"; exon_number "3";
chr1	StringTie	exon	12304303	12304493	1000	+	.	gene_id "MSTRG.124"; transcript_id "MSTRG.124.1"; exon_number "4";
chr1	StringTie	exon	12304594	12304674	1000	+	.	gene_id "MSTRG.124"; transcript_id "MSTRG.124.1"; exon_number "5";
chr1	StringTie	exon	12309280	12309396	1000	+	.	gene_id "MSTRG.124"; transcript_id "MSTRG.124.1"; exon_number "6";
chr1	StringTie	exon	12313779	12313883	1000	+	.	gene_id "MSTRG.124"; transcript_id "MSTRG.124.1"; exon_number "7";
chr1	StringTie	exon	12316390	12316560	1000	+	.	gene_id "MSTRG.124"; transcript_id "MSTRG.124.1"; exon_number "8";
chr1	StringTie	exon	12317044	12317144	1000	+	.	gene_id "MSTRG.124"; transcript_id "MSTRG.124.1"; exon_number "9";
chr1	StringTie	exon	12317992	12318160	1000	+	.	gene_id "MSTRG.124"; transcript_id "MSTRG.124.1"; exon_number "10";
chr1	StringTie	exon	12320750	12320851	1000	+	.	gene_id "MSTRG.124"; transcript_id "MSTRG.124.1"; exon_number "11";
chr1	StringTie	exon	12321005	12321206	1000	+	.	gene_id "MSTRG.124"; transcript_id "MSTRG.124.1"; exon_number "12";
chr1	StringTie	exon	12321958	12322137	1000	+	.	gene_id "MSTRG.124"; transcript_id "MSTRG.124.1"; exon_number "13";
chr1	StringTie	exon	12326938	12327068	1000	+	.	gene_id "MSTRG.124"; transcript_id "MSTRG.124.1"; exon_number "14";
chr1	StringTie	exon	12327902	12327977	1000	+	.	gene_id "MSTRG.124"; transcript_id "MSTRG.124.1"; exon_number "15";
chr1	StringTie	exon	12328763	12328933	1000	+	.	gene_id "MSTRG.124"; transcript_id "MSTRG.124.1"; exon_number "16";
chr1	StringTie	exon	12331051	12331181	1000	+	.	gene_id "MSTRG.124"; transcript_id "MSTRG.124.1"; exon_number "17";
chr1	StringTie	exon	12333060	12333192	1000	+	.	gene_id "MSTRG.124"; transcript_id "MSTRG.124.1"; exon_number "18";
chr1	StringTie	exon	12335882	12338095	1000	+	.	gene_id "MSTRG.124"; transcript_id "MSTRG.124.1"; exon_number "19";
chr1	StringTie	exon	12339556	12339707	1000	+	.	gene_id "MSTRG.124"; transcript_id "MSTRG.124.1"; exon_number "20";
chr1	StringTie	exon	12342762	12343793	1000	+	.	gene_id "MSTRG.124"; transcript_id "MSTRG.124.1"; exon_number "21";
chr1	StringTie	exon	12348280	12348370	1000	+	.	gene_id "MSTRG.124"; transcript_id "MSTRG.124.1"; exon_number "22";
chr1	StringTie	exon	12351055	12351181	1000	+	.	gene_id "MSTRG.124"; transcript_id "MSTRG.124.1"; exon_number "23";
chr1	StringTie	exon	12353581	12353761	1000	+	.	gene_id "MSTRG.124"; transcript_id "MSTRG.124.1"; exon_number "24";
chr1	StringTie	exon	12359259	12359441	1000	+	.	gene_id "MSTRG.124"; transcript_id "MSTRG.124.1"; exon_number "25";
chr1	StringTie	exon	12364563	12364785	1000	+	.	gene_id "MSTRG.124"; transcript_id "MSTRG.124.1"; exon_number "26";
chr1	StringTie	exon	12368488	12368698	1000	+	.	gene_id "MSTRG.124"; transcript_id "MSTRG.124.1"; exon_number "27";
chr1	StringTie	exon	12371511	12371682	1000	+	.	gene_id "MSTRG.124"; transcript_id "MSTRG.124.1"; exon_number "28";
chr1	StringTie	exon	12371870	12371982	1000	+	.	gene_id "MSTRG.124"; transcript_id "MSTRG.124.1"; exon_number "29";
chr1	StringTie	exon	12374172	12374384	1000	+	.	gene_id "MSTRG.124"; transcript_id "MSTRG.124.1"; exon_number "30";
chr1	StringTie	exon	12378129	12378394	1000	+	.	gene_id "MSTRG.124"; transcript_id "MSTRG.124.1"; exon_number "31";
chr1	StringTie	exon	12379554	12379687	1000	+	.	gene_id "MSTRG.124"; transcript_id "MSTRG.124.1"; exon_number "32";
chr1	StringTie	exon	12381866	12382021	1000	+	.	gene_id "MSTRG.124"; transcript_id "MSTRG.124.1"; exon_number "33";
chr1	StringTie	exon	12382593	12382803	1000	+	.	gene_id "MSTRG.124"; transcript_id "MSTRG.124.1"; exon_number "34";
chr1	StringTie	exon	12383763	12383837	1000	+	.	gene_id "MSTRG.124"; transcript_id "MSTRG.124.1"; exon_number "35";
chr1	StringTie	exon	12387705	12387911	1000	+	.	gene_id "MSTRG.124"; transcript_id "MSTRG.124.1"; exon_number "36";
chr1	StringTie	exon	12389886	12389975	1000	+	.	gene_id "MSTRG.124"; transcript_id "MSTRG.124.1"; exon_number "37";
chr1	StringTie	exon	12393283	12393423	1000	+	.	gene_id "MSTRG.124"; transcript_id "MSTRG.124.1"; exon_number "38";
chr1	StringTie	exon	12395762	12395884	1000	+	.	gene_id "MSTRG.124"; transcript_id "MSTRG.124.1"; exon_number "39";
chr1	StringTie	exon	12401840	12401942	1000	+	.	gene_id "MSTRG.124"; transcript_id "MSTRG.124.1"; exon_number "40";
chr1	StringTie	exon	12402956	12403108	1000	+	.	gene_id "MSTRG.124"; transcript_id "MSTRG.124.1"; exon_number "41";
chr1	StringTie	exon	12405431	12405566	1000	+	.	gene_id "MSTRG.124"; transcript_id "MSTRG.124.1"; exon_number "42";
chr1	StringTie	exon	12406662	12406709	1000	+	.	gene_id "MSTRG.124"; transcript_id "MSTRG.124.1"; exon_number "43";
chr1	StringTie	exon	12408880	12409030	1000	+	.	gene_id "MSTRG.124"; transcript_id "MSTRG.124.1"; exon_number "44";
chr1	StringTie	exon	12409221	12409431	1000	+	.	gene_id "MSTRG.124"; transcript_id "MSTRG.124.1"; exon_number "45";
chr1	StringTie	exon	12414031	12414278	1000	+	.	gene_id "MSTRG.124"; transcript_id "MSTRG.124.1"; exon_number "46";
chr1	StringTie	exon	12415956	12416147	1000	+	.	gene_id "MSTRG.124"; transcript_id "MSTRG.124.1"; exon_number "47";
chr1	StringTie	exon	12416455	12416581	1000	+	.	gene_id "MSTRG.124"; transcript_id "MSTRG.124.1"; exon_number "48";
chr1	StringTie	exon	12418515	12418657	1000	+	.	gene_id "MSTRG.124"; transcript_id "MSTRG.124.1"; exon_number "49";
chr1	StringTie	exon	12422776	12422906	1000	+	.	gene_id "MSTRG.124"; transcript_id "MSTRG.124.1"; exon_number "50";
chr1	StringTie	exon	12423128	12423303	1000	+	.	gene_id "MSTRG.124"; transcript_id "MSTRG.124.1"; exon_number "51";
chr1	StringTie	exon	12428523	12428646	1000	+	.	gene_id "MSTRG.124"; transcript_id "MSTRG.124.1"; exon_number "52";
chr1	StringTie	exon	12429522	12429757	1000	+	.	gene_id "MSTRG.124"; transcript_id "MSTRG.124.1"; exon_number "53";
chr1	StringTie	exon	12433805	12433913	1000	+	.	gene_id "MSTRG.124"; transcript_id "MSTRG.124.1"; exon_number "54";
chr1	StringTie	exon	12438482	12438645	1000	+	.	gene_id "MSTRG.124"; transcript_id "MSTRG.124.1"; exon_number "55";
chr1	StringTie	exon	12439542	12439650	1000	+	.	gene_id "MSTRG.124"; transcript_id "MSTRG.124.1"; exon_number "56";
chr1	StringTie	exon	12443035	12443214	1000	+	.	gene_id "MSTRG.124"; transcript_id "MSTRG.124.1"; exon_number "57";
chr1	StringTie	exon	12445319	12445432	1000	+	.	gene_id "MSTRG.124"; transcript_id "MSTRG.124.1"; exon_number "58";
chr1	StringTie	exon	12446244	12446393	1000	+	.	gene_id "MSTRG.124"; transcript_id "MSTRG.124.1"; exon_number "59";
chr1	StringTie	exon	12460238	12460387	1000	+	.	gene_id "MSTRG.124"; transcript_id "MSTRG.124.1"; exon_number "60";
chr1	StringTie	exon	12461661	12461757	1000	+	.	gene_id "MSTRG.124"; transcript_id "MSTRG.124.1"; exon_number "61";
chr1	StringTie	exon	12463878	12464026	1000	+	.	gene_id "MSTRG.124"; transcript_id "MSTRG.124.1"; exon_number "62";
chr1	StringTie	exon	12475140	12475274	1000	+	.	gene_id "MSTRG.124"; transcript_id "MSTRG.124.1"; exon_number "63";
chr1	StringTie	exon	12476713	12476880	1000	+	.	gene_id "MSTRG.124"; transcript_id "MSTRG.124.1"; exon_number "64";
chr1	StringTie	exon	12516054	12516186	1000	+	.	gene_id "MSTRG.124"; transcript_id "MSTRG.124.1"; exon_number "65";
chr1	StringTie	exon	12520256	12520451	1000	+	.	gene_id "MSTRG.124"; transcript_id "MSTRG.124.1"; exon_number "66";
chr1	StringTie	exon	12557554	12557685	1000	+	.	gene_id "MSTRG.124"; transcript_id "MSTRG.124.1"; exon_number "67";
chr1	StringTie	exon	12566907	12567147	1000	+	.	gene_id "MSTRG.124"; transcript_id "MSTRG.124.1"; exon_number "68";
chr1	StringTie	exon	12568947	12572095	1000	+	.	gene_id "MSTRG.124"; transcript_id "MSTRG.124.1"; exon_number "69";
chr1	StringTie	transcript	12290124	12572099	1000	+	.	gene_id "MSTRG.124"; transcript_id "MSTRG.124.2";
chr1	StringTie	exon	12290124	12290177	1000	+	.	gene_id "MSTRG.124"; transcript_id "MSTRG.124.2"; exon_number "1";
chr1	StringTie	exon	12294248	12294420	1000	+	.	gene_id "MSTRG.124"; transcript_id "MSTRG.124.2"; exon_number "2";
chr1	StringTie	exon	12302570	12302647	1000	+	.	gene_id "MSTRG.124"; transcript_id "MSTRG.124.2"; exon_number "3";
chr1	StringTie	exon	12304303	12304493	1000	+	.	gene_id "MSTRG.124"; transcript_id "MSTRG.124.2"; exon_number "4";
chr1	StringTie	exon	12304594	12304674	1000	+	.	gene_id "MSTRG.124"; transcript_id "MSTRG.124.2"; exon_number "5";
chr1	StringTie	exon	12309280	12309396	1000	+	.	gene_id "MSTRG.124"; transcript_id "MSTRG.124.2"; exon_number "6";
chr1	StringTie	exon	12313779	12313883	1000	+	.	gene_id "MSTRG.124"; transcript_id "MSTRG.124.2"; exon_number "7";
chr1	StringTie	exon	12316390	12316560	1000	+	.	gene_id "MSTRG.124"; transcript_id "MSTRG.124.2"; exon_number "8";
chr1	StringTie	exon	12317044	12317144	1000	+	.	gene_id "MSTRG.124"; transcript_id "MSTRG.124.2"; exon_number "9";
chr1	StringTie	exon	12317992	12318160	1000	+	.	gene_id "MSTRG.124"; transcript_id "MSTRG.124.2"; exon_number "10";
chr1	StringTie	exon	12320750	12320851	1000	+	.	gene_id "MSTRG.124"; transcript_id "MSTRG.124.2"; exon_number "11";
chr1	StringTie	exon	12321005	12321206	1000	+	.	gene_id "MSTRG.124"; transcript_id "MSTRG.124.2"; exon_number "12";
chr1	StringTie	exon	12321958	12322137	1000	+	.	gene_id "MSTRG.124"; transcript_id "MSTRG.124.2"; exon_number "13";
chr1	StringTie	exon	12326938	12327068	1000	+	.	gene_id "MSTRG.124"; transcript_id "MSTRG.124.2"; exon_number "14";
chr1	StringTie	exon	12327902	12327977	1000	+	.	gene_id "MSTRG.124"; transcript_id "MSTRG.124.2"; exon_number "15";
chr1	StringTie	exon	12328763	12328933	1000	+	.	gene_id "MSTRG.124"; transcript_id "MSTRG.124.2"; exon_number "16";
chr1	StringTie	exon	12331051	12331181	1000	+	.	gene_id "MSTRG.124"; transcript_id "MSTRG.124.2"; exon_number "17";
chr1	StringTie	exon	12333060	12333192	1000	+	.	gene_id "MSTRG.124"; transcript_id "MSTRG.124.2"; exon_number "18";
chr1	StringTie	exon	12335882	12338095	1000	+	.	gene_id "MSTRG.124"; transcript_id "MSTRG.124.2"; exon_number "19";
chr1	StringTie	exon	12339556	12339707	1000	+	.	gene_id "MSTRG.124"; transcript_id "MSTRG.124.2"; exon_number "20";
chr1	StringTie	exon	12342762	12343793	1000	+	.	gene_id "MSTRG.124"; transcript_id "MSTRG.124.2"; exon_number "21";
chr1	StringTie	exon	12348280	12348370	1000	+	.	gene_id "MSTRG.124"; transcript_id "MSTRG.124.2"; exon_number "22";
chr1	StringTie	exon	12351055	12351181	1000	+	.	gene_id "MSTRG.124"; transcript_id "MSTRG.124.2"; exon_number "23";
chr1	StringTie	exon	12353581	12353761	1000	+	.	gene_id "MSTRG.124"; transcript_id "MSTRG.124.2"; exon_number "24";
chr1	StringTie	exon	12359259	12359441	1000	+	.	gene_id "MSTRG.124"; transcript_id "MSTRG.124.2"; exon_number "25";
chr1	StringTie	exon	12364563	12364785	1000	+	.	gene_id "MSTRG.124"; transcript_id "MSTRG.124.2"; exon_number "26";
chr1	StringTie	exon	12368488	12368698	1000	+	.	gene_id "MSTRG.124"; transcript_id "MSTRG.124.2"; exon_number "27";
chr1	StringTie	exon	12371511	12371682	1000	+	.	gene_id "MSTRG.124"; transcript_id "MSTRG.124.2"; exon_number "28";
chr1	StringTie	exon	12371870	12371982	1000	+	.	gene_id "MSTRG.124"; transcript_id "MSTRG.124.2"; exon_number "29";
chr1	StringTie	exon	12374172	12374384	1000	+	.	gene_id "MSTRG.124"; transcript_id "MSTRG.124.2"; exon_number "30";
chr1	StringTie	exon	12378129	12378394	1000	+	.	gene_id "MSTRG.124"; transcript_id "MSTRG.124.2"; exon_number "31";
chr1	StringTie	exon	12379554	12379687	1000	+	.	gene_id "MSTRG.124"; transcript_id "MSTRG.124.2"; exon_number "32";
chr1	StringTie	exon	12381866	12382021	1000	+	.	gene_id "MSTRG.124"; transcript_id "MSTRG.124.2"; exon_number "33";
chr1	StringTie	exon	12382593	12382803	1000	+	.	gene_id "MSTRG.124"; transcript_id "MSTRG.124.2"; exon_number "34";
chr1	StringTie	exon	12383763	12383837	1000	+	.	gene_id "MSTRG.124"; transcript_id "MSTRG.124.2"; exon_number "35";
chr1	StringTie	exon	12387705	12387911	1000	+	.	gene_id "MSTRG.124"; transcript_id "MSTRG.124.2"; exon_number "36";
chr1	StringTie	exon	12389886	12389975	1000	+	.	gene_id "MSTRG.124"; transcript_id "MSTRG.124.2"; exon_number "37";
chr1	StringTie	exon	12393283	12393423	1000	+	.	gene_id "MSTRG.124"; transcript_id "MSTRG.124.2"; exon_number "38";
chr1	StringTie	exon	12395762	12395884	1000	+	.	gene_id "MSTRG.124"; transcript_id "MSTRG.124.2"; exon_number "39";
chr1	StringTie	exon	12401837	12401942	1000	+	.	gene_id "MSTRG.124"; transcript_id "MSTRG.124.2"; exon_number "40";
chr1	StringTie	exon	12402956	12403108	1000	+	.	gene_id "MSTRG.124"; transcript_id "MSTRG.124.2"; exon_number "41";
chr1	StringTie	exon	12405431	12405566	1000	+	.	gene_id "MSTRG.124"; transcript_id "MSTRG.124.2"; exon_number "42";
chr1	StringTie	exon	12406662	12406709	1000	+	.	gene_id "MSTRG.124"; transcript_id "MSTRG.124.2"; exon_number "43";
chr1	StringTie	exon	12408880	12409030	1000	+	.	gene_id "MSTRG.124"; transcript_id "MSTRG.124.2"; exon_number "44";
chr1	StringTie	exon	12409221	12409431	1000	+	.	gene_id "MSTRG.124"; transcript_id "MSTRG.124.2"; exon_number "45";
chr1	StringTie	exon	12414031	12414278	1000	+	.	gene_id "MSTRG.124"; transcript_id "MSTRG.124.2"; exon_number "46";
chr1	StringTie	exon	12415956	12416147	1000	+	.	gene_id "MSTRG.124"; transcript_id "MSTRG.124.2"; exon_number "47";
chr1	StringTie	exon	12416455	12416581	1000	+	.	gene_id "MSTRG.124"; transcript_id "MSTRG.124.2"; exon_number "48";
chr1	StringTie	exon	12418515	12418657	1000	+	.	gene_id "MSTRG.124"; transcript_id "MSTRG.124.2"; exon_number "49";
chr1	StringTie	exon	12422776	12422906	1000	+	.	gene_id "MSTRG.124"; transcript_id "MSTRG.124.2"; exon_number "50";
chr1	StringTie	exon	12423128	12423303	1000	+	.	gene_id "MSTRG.124"; transcript_id "MSTRG.124.2"; exon_number "51";
chr1	StringTie	exon	12428523	12428646	1000	+	.	gene_id "MSTRG.124"; transcript_id "MSTRG.124.2"; exon_number "52";
chr1	StringTie	exon	12429522	12429757	1000	+	.	gene_id "MSTRG.124"; transcript_id "MSTRG.124.2"; exon_number "53";
chr1	StringTie	exon	12433805	12433913	1000	+	.	gene_id "MSTRG.124"; transcript_id "MSTRG.124.2"; exon_number "54";
chr1	StringTie	exon	12438482	12438645	1000	+	.	gene_id "MSTRG.124"; transcript_id "MSTRG.124.2"; exon_number "55";
chr1	StringTie	exon	12439542	12439650	1000	+	.	gene_id "MSTRG.124"; transcript_id "MSTRG.124.2"; exon_number "56";
chr1	StringTie	exon	12443035	12443214	1000	+	.	gene_id "MSTRG.124"; transcript_id "MSTRG.124.2"; exon_number "57";
chr1	StringTie	exon	12445319	12445432	1000	+	.	gene_id "MSTRG.124"; transcript_id "MSTRG.124.2"; exon_number "58";
chr1	StringTie	exon	12446244	12446393	1000	+	.	gene_id "MSTRG.124"; transcript_id "MSTRG.124.2"; exon_number "59";
chr1	StringTie	exon	12460238	12460387	1000	+	.	gene_id "MSTRG.124"; transcript_id "MSTRG.124.2"; exon_number "60";
chr1	StringTie	exon	12461661	12461757	1000	+	.	gene_id "MSTRG.124"; transcript_id "MSTRG.124.2"; exon_number "61";
chr1	StringTie	exon	12463878	12464026	1000	+	.	gene_id "MSTRG.124"; transcript_id "MSTRG.124.2"; exon_number "62";
chr1	StringTie	exon	12475140	12475274	1000	+	.	gene_id "MSTRG.124"; transcript_id "MSTRG.124.2"; exon_number "63";
chr1	StringTie	exon	12476713	12476880	1000	+	.	gene_id "MSTRG.124"; transcript_id "MSTRG.124.2"; exon_number "64";
chr1	StringTie	exon	12516054	12516186	1000	+	.	gene_id "MSTRG.124"; transcript_id "MSTRG.124.2"; exon_number "65";
chr1	StringTie	exon	12520256	12520451	1000	+	.	gene_id "MSTRG.124"; transcript_id "MSTRG.124.2"; exon_number "66";
chr1	StringTie	exon	12557554	12557685	1000	+	.	gene_id "MSTRG.124"; transcript_id "MSTRG.124.2"; exon_number "67";
chr1	StringTie	exon	12566907	12567147	1000	+	.	gene_id "MSTRG.124"; transcript_id "MSTRG.124.2"; exon_number "68";
chr1	StringTie	exon	12568947	12572099	1000	+	.	gene_id "MSTRG.124"; transcript_id "MSTRG.124.2"; exon_number "69";
chr1	StringTie	transcript	12627939	12677737	1000	-	.	gene_id "MSTRG.125"; transcript_id "MSTRG.125.1";
chr1	StringTie	exon	12627939	12628453	1000	-	.	gene_id "MSTRG.125"; transcript_id "MSTRG.125.1"; exon_number "1";
chr1	StringTie	exon	12632756	12632881	1000	-	.	gene_id "MSTRG.125"; transcript_id "MSTRG.125.1"; exon_number "2";
chr1	StringTie	exon	12638746	12638984	1000	-	.	gene_id "MSTRG.125"; transcript_id "MSTRG.125.1"; exon_number "3";
chr1	StringTie	exon	12639321	12639440	1000	-	.	gene_id "MSTRG.125"; transcript_id "MSTRG.125.1"; exon_number "4";
chr1	StringTie	exon	12640551	12640694	1000	-	.	gene_id "MSTRG.125"; transcript_id "MSTRG.125.1"; exon_number "5";
chr1	StringTie	exon	12677159	12677737	1000	-	.	gene_id "MSTRG.125"; transcript_id "MSTRG.125.1"; exon_number "6";
chr1	StringTie	transcript	13909960	13944452	1000	+	.	gene_id "MSTRG.126"; transcript_id "MSTRG.126.1";
chr1	StringTie	exon	13909960	13910595	1000	+	.	gene_id "MSTRG.126"; transcript_id "MSTRG.126.1"; exon_number "1";
chr1	StringTie	exon	13933668	13933801	1000	+	.	gene_id "MSTRG.126"; transcript_id "MSTRG.126.1"; exon_number "2";
chr1	StringTie	exon	13936882	13937011	1000	+	.	gene_id "MSTRG.126"; transcript_id "MSTRG.126.1"; exon_number "3";
chr1	StringTie	exon	13940182	13940220	1000	+	.	gene_id "MSTRG.126"; transcript_id "MSTRG.126.1"; exon_number "4";
chr1	StringTie	exon	13940795	13940906	1000	+	.	gene_id "MSTRG.126"; transcript_id "MSTRG.126.1"; exon_number "5";
chr1	StringTie	exon	13942400	13944452	1000	+	.	gene_id "MSTRG.126"; transcript_id "MSTRG.126.1"; exon_number "6";
chr1	StringTie	transcript	13910257	13944452	1000	+	.	gene_id "MSTRG.126"; transcript_id "MSTRG.126.2";
chr1	StringTie	exon	13910257	13910595	1000	+	.	gene_id "MSTRG.126"; transcript_id "MSTRG.126.2"; exon_number "1";
chr1	StringTie	exon	13933668	13933801	1000	+	.	gene_id "MSTRG.126"; transcript_id "MSTRG.126.2"; exon_number "2";
chr1	StringTie	exon	13936882	13937011	1000	+	.	gene_id "MSTRG.126"; transcript_id "MSTRG.126.2"; exon_number "3";
chr1	StringTie	exon	13940182	13940220	1000	+	.	gene_id "MSTRG.126"; transcript_id "MSTRG.126.2"; exon_number "4";
chr1	StringTie	exon	13940795	13940900	1000	+	.	gene_id "MSTRG.126"; transcript_id "MSTRG.126.2"; exon_number "5";
chr1	StringTie	exon	13942400	13944452	1000	+	.	gene_id "MSTRG.126"; transcript_id "MSTRG.126.2"; exon_number "6";
chr1	StringTie	transcript	13910762	13943277	1000	+	.	gene_id "MSTRG.126"; transcript_id "MSTRG.126.3";
chr1	StringTie	exon	13910762	13910836	1000	+	.	gene_id "MSTRG.126"; transcript_id "MSTRG.126.3"; exon_number "1";
chr1	StringTie	exon	13933668	13933801	1000	+	.	gene_id "MSTRG.126"; transcript_id "MSTRG.126.3"; exon_number "2";
chr1	StringTie	exon	13936882	13937011	1000	+	.	gene_id "MSTRG.126"; transcript_id "MSTRG.126.3"; exon_number "3";
chr1	StringTie	exon	13940182	13940220	1000	+	.	gene_id "MSTRG.126"; transcript_id "MSTRG.126.3"; exon_number "4";
chr1	StringTie	exon	13940795	13940906	1000	+	.	gene_id "MSTRG.126"; transcript_id "MSTRG.126.3"; exon_number "5";
chr1	StringTie	exon	13942400	13943277	1000	+	.	gene_id "MSTRG.126"; transcript_id "MSTRG.126.3"; exon_number "6";
chr1	StringTie	transcript	13910765	13943059	1000	+	.	gene_id "MSTRG.126"; transcript_id "MSTRG.126.4";
chr1	StringTie	exon	13910765	13910836	1000	+	.	gene_id "MSTRG.126"; transcript_id "MSTRG.126.4"; exon_number "1";
chr1	StringTie	exon	13933668	13933801	1000	+	.	gene_id "MSTRG.126"; transcript_id "MSTRG.126.4"; exon_number "2";
chr1	StringTie	exon	13936882	13937011	1000	+	.	gene_id "MSTRG.126"; transcript_id "MSTRG.126.4"; exon_number "3";
chr1	StringTie	exon	13940182	13940220	1000	+	.	gene_id "MSTRG.126"; transcript_id "MSTRG.126.4"; exon_number "4";
chr1	StringTie	exon	13940795	13940900	1000	+	.	gene_id "MSTRG.126"; transcript_id "MSTRG.126.4"; exon_number "5";
chr1	StringTie	exon	13942400	13943059	1000	+	.	gene_id "MSTRG.126"; transcript_id "MSTRG.126.4"; exon_number "6";
chr1	StringTie	transcript	14075898	14114574	1000	+	.	gene_id "MSTRG.127"; transcript_id "MSTRG.127.1";
chr1	StringTie	exon	14075898	14075982	1000	+	.	gene_id "MSTRG.127"; transcript_id "MSTRG.127.1"; exon_number "1";
chr1	StringTie	exon	14099573	14099683	1000	+	.	gene_id "MSTRG.127"; transcript_id "MSTRG.127.1"; exon_number "2";
chr1	StringTie	exon	14104913	14109326	1000	+	.	gene_id "MSTRG.127"; transcript_id "MSTRG.127.1"; exon_number "3";
chr1	StringTie	exon	14113010	14114574	1000	+	.	gene_id "MSTRG.127"; transcript_id "MSTRG.127.1"; exon_number "4";
chr1	StringTie	transcript	14075931	14149914	1000	+	.	gene_id "MSTRG.127"; transcript_id "MSTRG.127.2";
chr1	StringTie	exon	14075931	14075982	1000	+	.	gene_id "MSTRG.127"; transcript_id "MSTRG.127.2"; exon_number "1";
chr1	StringTie	exon	14099573	14099683	1000	+	.	gene_id "MSTRG.127"; transcript_id "MSTRG.127.2"; exon_number "2";
chr1	StringTie	exon	14142922	14143065	1000	+	.	gene_id "MSTRG.127"; transcript_id "MSTRG.127.2"; exon_number "3";
chr1	StringTie	exon	14149654	14149914	1000	+	.	gene_id "MSTRG.127"; transcript_id "MSTRG.127.2"; exon_number "4";
chr1	StringTie	transcript	15250626	15394648	1000	+	.	gene_id "MSTRG.128"; transcript_id "MSTRG.128.1";
chr1	StringTie	exon	15250626	15251068	1000	+	.	gene_id "MSTRG.128"; transcript_id "MSTRG.128.1"; exon_number "1";
chr1	StringTie	exon	15287180	15287371	1000	+	.	gene_id "MSTRG.128"; transcript_id "MSTRG.128.1"; exon_number "2";
chr1	StringTie	exon	15361245	15361381	1000	+	.	gene_id "MSTRG.128"; transcript_id "MSTRG.128.1"; exon_number "3";
chr1	StringTie	exon	15370485	15370655	1000	+	.	gene_id "MSTRG.128"; transcript_id "MSTRG.128.1"; exon_number "4";
chr1	StringTie	exon	15382587	15382776	1000	+	.	gene_id "MSTRG.128"; transcript_id "MSTRG.128.1"; exon_number "5";
chr1	StringTie	exon	15386668	15386798	1000	+	.	gene_id "MSTRG.128"; transcript_id "MSTRG.128.1"; exon_number "6";
chr1	StringTie	exon	15390068	15390118	1000	+	.	gene_id "MSTRG.128"; transcript_id "MSTRG.128.1"; exon_number "7";
chr1	StringTie	exon	15392126	15394648	1000	+	.	gene_id "MSTRG.128"; transcript_id "MSTRG.128.1"; exon_number "8";
chr1	StringTie	transcript	15479062	15546835	1000	+	.	gene_id "MSTRG.129"; transcript_id "MSTRG.129.1";
chr1	StringTie	exon	15479062	15479280	1000	+	.	gene_id "MSTRG.129"; transcript_id "MSTRG.129.1"; exon_number "1";
chr1	StringTie	exon	15536986	15537058	1000	+	.	gene_id "MSTRG.129"; transcript_id "MSTRG.129.1"; exon_number "2";
chr1	StringTie	exon	15541391	15541927	1000	+	.	gene_id "MSTRG.129"; transcript_id "MSTRG.129.1"; exon_number "3";
chr1	StringTie	exon	15545822	15546835	1000	+	.	gene_id "MSTRG.129"; transcript_id "MSTRG.129.1"; exon_number "4";
chr1	StringTie	transcript	15480229	15546904	1000	+	.	gene_id "MSTRG.129"; transcript_id "MSTRG.129.2";
chr1	StringTie	exon	15480229	15480450	1000	+	.	gene_id "MSTRG.129"; transcript_id "MSTRG.129.2"; exon_number "1";
chr1	StringTie	exon	15541391	15541927	1000	+	.	gene_id "MSTRG.129"; transcript_id "MSTRG.129.2"; exon_number "2";
chr1	StringTie	exon	15545822	15546904	1000	+	.	gene_id "MSTRG.129"; transcript_id "MSTRG.129.2"; exon_number "3";
chr1	StringTie	transcript	15480285	15546976	1000	+	.	gene_id "MSTRG.129"; transcript_id "MSTRG.129.3";
chr1	StringTie	exon	15480285	15480450	1000	+	.	gene_id "MSTRG.129"; transcript_id "MSTRG.129.3"; exon_number "1";
chr1	StringTie	exon	15536986	15537058	1000	+	.	gene_id "MSTRG.129"; transcript_id "MSTRG.129.3"; exon_number "2";
chr1	StringTie	exon	15541391	15541927	1000	+	.	gene_id "MSTRG.129"; transcript_id "MSTRG.129.3"; exon_number "3";
chr1	StringTie	exon	15545822	15546976	1000	+	.	gene_id "MSTRG.129"; transcript_id "MSTRG.129.3"; exon_number "4";
chr1	StringTie	transcript	15736391	15756839	1000	+	.	gene_id "MSTRG.130"; transcript_id "MSTRG.130.1";
chr1	StringTie	exon	15736391	15736775	1000	+	.	gene_id "MSTRG.130"; transcript_id "MSTRG.130.1"; exon_number "1";
chr1	StringTie	exon	15752367	15752514	1000	+	.	gene_id "MSTRG.130"; transcript_id "MSTRG.130.1"; exon_number "2";
chr1	StringTie	exon	15753646	15753780	1000	+	.	gene_id "MSTRG.130"; transcript_id "MSTRG.130.1"; exon_number "3";
chr1	StringTie	exon	15755089	15756839	1000	+	.	gene_id "MSTRG.130"; transcript_id "MSTRG.130.1"; exon_number "4";
chr1	StringTie	transcript	15818765	15850790	1000	-	.	gene_id "MSTRG.131"; transcript_id "MSTRG.131.1";
chr1	StringTie	exon	15818765	15819530	1000	-	.	gene_id "MSTRG.131"; transcript_id "MSTRG.131.1"; exon_number "1";
chr1	StringTie	exon	15820387	15820496	1000	-	.	gene_id "MSTRG.131"; transcript_id "MSTRG.131.1"; exon_number "2";
chr1	StringTie	exon	15821768	15821947	1000	-	.	gene_id "MSTRG.131"; transcript_id "MSTRG.131.1"; exon_number "3";
chr1	StringTie	exon	15831106	15831253	1000	-	.	gene_id "MSTRG.131"; transcript_id "MSTRG.131.1"; exon_number "4";
chr1	StringTie	exon	15832485	15832574	1000	-	.	gene_id "MSTRG.131"; transcript_id "MSTRG.131.1"; exon_number "5";
chr1	StringTie	exon	15833394	15833570	1000	-	.	gene_id "MSTRG.131"; transcript_id "MSTRG.131.1"; exon_number "6";
chr1	StringTie	exon	15834368	15834402	1000	-	.	gene_id "MSTRG.131"; transcript_id "MSTRG.131.1"; exon_number "7";
chr1	StringTie	exon	15844605	15844890	1000	-	.	gene_id "MSTRG.131"; transcript_id "MSTRG.131.1"; exon_number "8";
chr1	StringTie	exon	15850564	15850790	1000	-	.	gene_id "MSTRG.131"; transcript_id "MSTRG.131.1"; exon_number "9";
chr1	StringTie	transcript	15853308	15898228	1000	+	.	gene_id "MSTRG.132"; transcript_id "MSTRG.132.1";
chr1	StringTie	exon	15853308	15853453	1000	+	.	gene_id "MSTRG.132"; transcript_id "MSTRG.132.1"; exon_number "1";
chr1	StringTie	exon	15855583	15855767	1000	+	.	gene_id "MSTRG.132"; transcript_id "MSTRG.132.1"; exon_number "2";
chr1	StringTie	exon	15860732	15860798	1000	+	.	gene_id "MSTRG.132"; transcript_id "MSTRG.132.1"; exon_number "3";
chr1	StringTie	exon	15862970	15863309	1000	+	.	gene_id "MSTRG.132"; transcript_id "MSTRG.132.1"; exon_number "4";
chr1	StringTie	exon	15870894	15871078	1000	+	.	gene_id "MSTRG.132"; transcript_id "MSTRG.132.1"; exon_number "5";
chr1	StringTie	exon	15873262	15873366	1000	+	.	gene_id "MSTRG.132"; transcript_id "MSTRG.132.1"; exon_number "6";
chr1	StringTie	exon	15874765	15874923	1000	+	.	gene_id "MSTRG.132"; transcript_id "MSTRG.132.1"; exon_number "7";
chr1	StringTie	exon	15886021	15886151	1000	+	.	gene_id "MSTRG.132"; transcript_id "MSTRG.132.1"; exon_number "8";
chr1	StringTie	exon	15888637	15888820	1000	+	.	gene_id "MSTRG.132"; transcript_id "MSTRG.132.1"; exon_number "9";
chr1	StringTie	exon	15890424	15890606	1000	+	.	gene_id "MSTRG.132"; transcript_id "MSTRG.132.1"; exon_number "10";
chr1	StringTie	exon	15890778	15890854	1000	+	.	gene_id "MSTRG.132"; transcript_id "MSTRG.132.1"; exon_number "11";
chr1	StringTie	exon	15892414	15892494	1000	+	.	gene_id "MSTRG.132"; transcript_id "MSTRG.132.1"; exon_number "12";
chr1	StringTie	exon	15892577	15892675	1000	+	.	gene_id "MSTRG.132"; transcript_id "MSTRG.132.1"; exon_number "13";
chr1	StringTie	exon	15893594	15893764	1000	+	.	gene_id "MSTRG.132"; transcript_id "MSTRG.132.1"; exon_number "14";
chr1	StringTie	exon	15894273	15898228	1000	+	.	gene_id "MSTRG.132"; transcript_id "MSTRG.132.1"; exon_number "15";
chr1	StringTie	transcript	15943995	15995539	1000	+	.	gene_id "MSTRG.133"; transcript_id "MSTRG.133.1";
chr1	StringTie	exon	15943995	15944303	1000	+	.	gene_id "MSTRG.133"; transcript_id "MSTRG.133.1"; exon_number "1";
chr1	StringTie	exon	15953164	15953293	1000	+	.	gene_id "MSTRG.133"; transcript_id "MSTRG.133.1"; exon_number "2";
chr1	StringTie	exon	15956820	15957056	1000	+	.	gene_id "MSTRG.133"; transcript_id "MSTRG.133.1"; exon_number "3";
chr1	StringTie	exon	15959934	15960060	1000	+	.	gene_id "MSTRG.133"; transcript_id "MSTRG.133.1"; exon_number "4";
chr1	StringTie	exon	15964802	15964929	1000	+	.	gene_id "MSTRG.133"; transcript_id "MSTRG.133.1"; exon_number "5";
chr1	StringTie	exon	15970017	15970145	1000	+	.	gene_id "MSTRG.133"; transcript_id "MSTRG.133.1"; exon_number "6";
chr1	StringTie	exon	15976215	15976318	1000	+	.	gene_id "MSTRG.133"; transcript_id "MSTRG.133.1"; exon_number "7";
chr1	StringTie	exon	15978201	15978390	1000	+	.	gene_id "MSTRG.133"; transcript_id "MSTRG.133.1"; exon_number "8";
chr1	StringTie	exon	15983112	15983174	1000	+	.	gene_id "MSTRG.133"; transcript_id "MSTRG.133.1"; exon_number "9";
chr1	StringTie	exon	15986332	15995539	1000	+	.	gene_id "MSTRG.133"; transcript_id "MSTRG.133.1"; exon_number "10";
chr1	StringTie	transcript	15986364	15995539	1000	+	.	gene_id "MSTRG.133"; transcript_id "MSTRG.133.2";
chr1	StringTie	exon	15986364	15990275	1000	+	.	gene_id "MSTRG.133"; transcript_id "MSTRG.133.2"; exon_number "1";
chr1	StringTie	exon	15990301	15995539	1000	+	.	gene_id "MSTRG.133"; transcript_id "MSTRG.133.2"; exon_number "2";
chr1	StringTie	transcript	16010827	16061264	1000	+	.	gene_id "MSTRG.134"; transcript_id "MSTRG.134.1";
chr1	StringTie	exon	16010827	16011113	1000	+	.	gene_id "MSTRG.134"; transcript_id "MSTRG.134.1"; exon_number "1";
chr1	StringTie	exon	16042732	16042838	1000	+	.	gene_id "MSTRG.134"; transcript_id "MSTRG.134.1"; exon_number "2";
chr1	StringTie	exon	16043202	16043311	1000	+	.	gene_id "MSTRG.134"; transcript_id "MSTRG.134.1"; exon_number "3";
chr1	StringTie	exon	16044388	16044487	1000	+	.	gene_id "MSTRG.134"; transcript_id "MSTRG.134.1"; exon_number "4";
chr1	StringTie	exon	16045033	16045120	1000	+	.	gene_id "MSTRG.134"; transcript_id "MSTRG.134.1"; exon_number "5";
chr1	StringTie	exon	16046229	16046415	1000	+	.	gene_id "MSTRG.134"; transcript_id "MSTRG.134.1"; exon_number "6";
chr1	StringTie	exon	16047824	16047883	1000	+	.	gene_id "MSTRG.134"; transcript_id "MSTRG.134.1"; exon_number "7";
chr1	StringTie	exon	16051812	16052040	1000	+	.	gene_id "MSTRG.134"; transcript_id "MSTRG.134.1"; exon_number "8";
chr1	StringTie	exon	16053509	16054327	1000	+	.	gene_id "MSTRG.134"; transcript_id "MSTRG.134.1"; exon_number "9";
chr1	StringTie	exon	16054574	16054643	1000	+	.	gene_id "MSTRG.134"; transcript_id "MSTRG.134.1"; exon_number "10";
chr1	StringTie	exon	16054762	16054852	1000	+	.	gene_id "MSTRG.134"; transcript_id "MSTRG.134.1"; exon_number "11";
chr1	StringTie	exon	16055164	16055228	1000	+	.	gene_id "MSTRG.134"; transcript_id "MSTRG.134.1"; exon_number "12";
chr1	StringTie	exon	16055597	16055685	1000	+	.	gene_id "MSTRG.134"; transcript_id "MSTRG.134.1"; exon_number "13";
chr1	StringTie	exon	16056292	16056424	1000	+	.	gene_id "MSTRG.134"; transcript_id "MSTRG.134.1"; exon_number "14";
chr1	StringTie	exon	16057027	16057217	1000	+	.	gene_id "MSTRG.134"; transcript_id "MSTRG.134.1"; exon_number "15";
chr1	StringTie	exon	16057687	16057752	1000	+	.	gene_id "MSTRG.134"; transcript_id "MSTRG.134.1"; exon_number "16";
chr1	StringTie	exon	16058384	16058543	1000	+	.	gene_id "MSTRG.134"; transcript_id "MSTRG.134.1"; exon_number "17";
chr1	StringTie	exon	16058845	16059024	1000	+	.	gene_id "MSTRG.134"; transcript_id "MSTRG.134.1"; exon_number "18";
chr1	StringTie	exon	16059107	16059223	1000	+	.	gene_id "MSTRG.134"; transcript_id "MSTRG.134.1"; exon_number "19";
chr1	StringTie	exon	16060292	16061264	1000	+	.	gene_id "MSTRG.134"; transcript_id "MSTRG.134.1"; exon_number "20";
chr1	StringTie	transcript	16010885	16061264	1000	+	.	gene_id "MSTRG.134"; transcript_id "MSTRG.134.2";
chr1	StringTie	exon	16010885	16011113	1000	+	.	gene_id "MSTRG.134"; transcript_id "MSTRG.134.2"; exon_number "1";
chr1	StringTie	exon	16042732	16042838	1000	+	.	gene_id "MSTRG.134"; transcript_id "MSTRG.134.2"; exon_number "2";
chr1	StringTie	exon	16043202	16043311	1000	+	.	gene_id "MSTRG.134"; transcript_id "MSTRG.134.2"; exon_number "3";
chr1	StringTie	exon	16044388	16044487	1000	+	.	gene_id "MSTRG.134"; transcript_id "MSTRG.134.2"; exon_number "4";
chr1	StringTie	exon	16045033	16045120	1000	+	.	gene_id "MSTRG.134"; transcript_id "MSTRG.134.2"; exon_number "5";
chr1	StringTie	exon	16046229	16046415	1000	+	.	gene_id "MSTRG.134"; transcript_id "MSTRG.134.2"; exon_number "6";
chr1	StringTie	exon	16051812	16052040	1000	+	.	gene_id "MSTRG.134"; transcript_id "MSTRG.134.2"; exon_number "7";
chr1	StringTie	exon	16053509	16054327	1000	+	.	gene_id "MSTRG.134"; transcript_id "MSTRG.134.2"; exon_number "8";
chr1	StringTie	exon	16054574	16054643	1000	+	.	gene_id "MSTRG.134"; transcript_id "MSTRG.134.2"; exon_number "9";
chr1	StringTie	exon	16054762	16054852	1000	+	.	gene_id "MSTRG.134"; transcript_id "MSTRG.134.2"; exon_number "10";
chr1	StringTie	exon	16055164	16055228	1000	+	.	gene_id "MSTRG.134"; transcript_id "MSTRG.134.2"; exon_number "11";
chr1	StringTie	exon	16055597	16055685	1000	+	.	gene_id "MSTRG.134"; transcript_id "MSTRG.134.2"; exon_number "12";
chr1	StringTie	exon	16056292	16056424	1000	+	.	gene_id "MSTRG.134"; transcript_id "MSTRG.134.2"; exon_number "13";
chr1	StringTie	exon	16057027	16057217	1000	+	.	gene_id "MSTRG.134"; transcript_id "MSTRG.134.2"; exon_number "14";
chr1	StringTie	exon	16057687	16057752	1000	+	.	gene_id "MSTRG.134"; transcript_id "MSTRG.134.2"; exon_number "15";
chr1	StringTie	exon	16058384	16058543	1000	+	.	gene_id "MSTRG.134"; transcript_id "MSTRG.134.2"; exon_number "16";
chr1	StringTie	exon	16058845	16059024	1000	+	.	gene_id "MSTRG.134"; transcript_id "MSTRG.134.2"; exon_number "17";
chr1	StringTie	exon	16059107	16059223	1000	+	.	gene_id "MSTRG.134"; transcript_id "MSTRG.134.2"; exon_number "18";
chr1	StringTie	exon	16060292	16061264	1000	+	.	gene_id "MSTRG.134"; transcript_id "MSTRG.134.2"; exon_number "19";
chr1	StringTie	transcript	16056340	16061264	1000	+	.	gene_id "MSTRG.134"; transcript_id "MSTRG.134.3";
chr1	StringTie	exon	16056340	16056424	1000	+	.	gene_id "MSTRG.134"; transcript_id "MSTRG.134.3"; exon_number "1";
chr1	StringTie	exon	16057027	16057217	1000	+	.	gene_id "MSTRG.134"; transcript_id "MSTRG.134.3"; exon_number "2";
chr1	StringTie	exon	16057687	16057752	1000	+	.	gene_id "MSTRG.134"; transcript_id "MSTRG.134.3"; exon_number "3";
chr1	StringTie	exon	16058445	16058543	1000	+	.	gene_id "MSTRG.134"; transcript_id "MSTRG.134.3"; exon_number "4";
chr1	StringTie	exon	16058845	16059223	1000	+	.	gene_id "MSTRG.134"; transcript_id "MSTRG.134.3"; exon_number "5";
chr1	StringTie	exon	16060292	16061264	1000	+	.	gene_id "MSTRG.134"; transcript_id "MSTRG.134.3"; exon_number "6";
chr1	StringTie	transcript	16056340	16061264	1000	+	.	gene_id "MSTRG.134"; transcript_id "MSTRG.134.4";
chr1	StringTie	exon	16056340	16056424	1000	+	.	gene_id "MSTRG.134"; transcript_id "MSTRG.134.4"; exon_number "1";
chr1	StringTie	exon	16057027	16057217	1000	+	.	gene_id "MSTRG.134"; transcript_id "MSTRG.134.4"; exon_number "2";
chr1	StringTie	exon	16057581	16057752	1000	+	.	gene_id "MSTRG.134"; transcript_id "MSTRG.134.4"; exon_number "3";
chr1	StringTie	exon	16058384	16058543	1000	+	.	gene_id "MSTRG.134"; transcript_id "MSTRG.134.4"; exon_number "4";
chr1	StringTie	exon	16058845	16059223	1000	+	.	gene_id "MSTRG.134"; transcript_id "MSTRG.134.4"; exon_number "5";
chr1	StringTie	exon	16060292	16061264	1000	+	.	gene_id "MSTRG.134"; transcript_id "MSTRG.134.4"; exon_number "6";
chr1	StringTie	transcript	16084914	16113089	1000	+	.	gene_id "MSTRG.135"; transcript_id "MSTRG.135.1";
chr1	StringTie	exon	16084914	16085343	1000	+	.	gene_id "MSTRG.135"; transcript_id "MSTRG.135.1"; exon_number "1";
chr1	StringTie	exon	16090991	16091180	1000	+	.	gene_id "MSTRG.135"; transcript_id "MSTRG.135.1"; exon_number "2";
chr1	StringTie	exon	16091459	16091728	1000	+	.	gene_id "MSTRG.135"; transcript_id "MSTRG.135.1"; exon_number "3";
chr1	StringTie	exon	16093871	16094058	1000	+	.	gene_id "MSTRG.135"; transcript_id "MSTRG.135.1"; exon_number "4";
chr1	StringTie	exon	16095023	16095125	1000	+	.	gene_id "MSTRG.135"; transcript_id "MSTRG.135.1"; exon_number "5";
chr1	StringTie	exon	16096904	16097073	1000	+	.	gene_id "MSTRG.135"; transcript_id "MSTRG.135.1"; exon_number "6";
chr1	StringTie	exon	16101113	16101291	1000	+	.	gene_id "MSTRG.135"; transcript_id "MSTRG.135.1"; exon_number "7";
chr1	StringTie	exon	16103665	16103782	1000	+	.	gene_id "MSTRG.135"; transcript_id "MSTRG.135.1"; exon_number "8";
chr1	StringTie	exon	16111043	16113089	1000	+	.	gene_id "MSTRG.135"; transcript_id "MSTRG.135.1"; exon_number "9";
chr1	StringTie	transcript	16085255	16113084	1000	+	.	gene_id "MSTRG.135"; transcript_id "MSTRG.135.2";
chr1	StringTie	exon	16085255	16085343	1000	+	.	gene_id "MSTRG.135"; transcript_id "MSTRG.135.2"; exon_number "1";
chr1	StringTie	exon	16090991	16091180	1000	+	.	gene_id "MSTRG.135"; transcript_id "MSTRG.135.2"; exon_number "2";
chr1	StringTie	exon	16091459	16091728	1000	+	.	gene_id "MSTRG.135"; transcript_id "MSTRG.135.2"; exon_number "3";
chr1	StringTie	exon	16096904	16097073	1000	+	.	gene_id "MSTRG.135"; transcript_id "MSTRG.135.2"; exon_number "4";
chr1	StringTie	exon	16101113	16101291	1000	+	.	gene_id "MSTRG.135"; transcript_id "MSTRG.135.2"; exon_number "5";
chr1	StringTie	exon	16103665	16103782	1000	+	.	gene_id "MSTRG.135"; transcript_id "MSTRG.135.2"; exon_number "6";
chr1	StringTie	exon	16111043	16113084	1000	+	.	gene_id "MSTRG.135"; transcript_id "MSTRG.135.2"; exon_number "7";
chr1	StringTie	transcript	16085255	16111824	1000	+	.	gene_id "MSTRG.135"; transcript_id "MSTRG.135.3";
chr1	StringTie	exon	16085255	16085343	1000	+	.	gene_id "MSTRG.135"; transcript_id "MSTRG.135.3"; exon_number "1";
chr1	StringTie	exon	16090988	16091180	1000	+	.	gene_id "MSTRG.135"; transcript_id "MSTRG.135.3"; exon_number "2";
chr1	StringTie	exon	16091459	16091728	1000	+	.	gene_id "MSTRG.135"; transcript_id "MSTRG.135.3"; exon_number "3";
chr1	StringTie	exon	16093871	16094058	1000	+	.	gene_id "MSTRG.135"; transcript_id "MSTRG.135.3"; exon_number "4";
chr1	StringTie	exon	16095023	16095125	1000	+	.	gene_id "MSTRG.135"; transcript_id "MSTRG.135.3"; exon_number "5";
chr1	StringTie	exon	16096904	16097073	1000	+	.	gene_id "MSTRG.135"; transcript_id "MSTRG.135.3"; exon_number "6";
chr1	StringTie	exon	16101113	16101291	1000	+	.	gene_id "MSTRG.135"; transcript_id "MSTRG.135.3"; exon_number "7";
chr1	StringTie	exon	16103665	16103782	1000	+	.	gene_id "MSTRG.135"; transcript_id "MSTRG.135.3"; exon_number "8";
chr1	StringTie	exon	16111043	16111824	1000	+	.	gene_id "MSTRG.135"; transcript_id "MSTRG.135.3"; exon_number "9";
chr1	StringTie	transcript	16133743	16162355	1000	-	.	gene_id "MSTRG.136"; transcript_id "MSTRG.136.1";
chr1	StringTie	exon	16133743	16134158	1000	-	.	gene_id "MSTRG.136"; transcript_id "MSTRG.136.1"; exon_number "1";
chr1	StringTie	exon	16138816	16138864	1000	-	.	gene_id "MSTRG.136"; transcript_id "MSTRG.136.1"; exon_number "2";
chr1	StringTie	exon	16161231	16162355	1000	-	.	gene_id "MSTRG.136"; transcript_id "MSTRG.136.1"; exon_number "3";
chr1	StringTie	transcript	16174359	16266955	1000	+	.	gene_id "MSTRG.137"; transcript_id "MSTRG.137.1";
chr1	StringTie	exon	16174359	16174645	1000	+	.	gene_id "MSTRG.137"; transcript_id "MSTRG.137.1"; exon_number "1";
chr1	StringTie	exon	16199311	16199631	1000	+	.	gene_id "MSTRG.137"; transcript_id "MSTRG.137.1"; exon_number "2";
chr1	StringTie	exon	16202697	16203173	1000	+	.	gene_id "MSTRG.137"; transcript_id "MSTRG.137.1"; exon_number "3";
chr1	StringTie	exon	16235816	16235976	1000	+	.	gene_id "MSTRG.137"; transcript_id "MSTRG.137.1"; exon_number "4";
chr1	StringTie	exon	16237596	16237796	1000	+	.	gene_id "MSTRG.137"; transcript_id "MSTRG.137.1"; exon_number "5";
chr1	StringTie	exon	16242623	16242774	1000	+	.	gene_id "MSTRG.137"; transcript_id "MSTRG.137.1"; exon_number "6";
chr1	StringTie	exon	16245421	16245546	1000	+	.	gene_id "MSTRG.137"; transcript_id "MSTRG.137.1"; exon_number "7";
chr1	StringTie	exon	16245899	16246012	1000	+	.	gene_id "MSTRG.137"; transcript_id "MSTRG.137.1"; exon_number "8";
chr1	StringTie	exon	16247365	16247478	1000	+	.	gene_id "MSTRG.137"; transcript_id "MSTRG.137.1"; exon_number "9";
chr1	StringTie	exon	16248744	16248844	1000	+	.	gene_id "MSTRG.137"; transcript_id "MSTRG.137.1"; exon_number "10";
chr1	StringTie	exon	16254586	16262761	1000	+	.	gene_id "MSTRG.137"; transcript_id "MSTRG.137.1"; exon_number "11";
chr1	StringTie	exon	16263658	16264140	1000	+	.	gene_id "MSTRG.137"; transcript_id "MSTRG.137.1"; exon_number "12";
chr1	StringTie	exon	16264307	16264501	1000	+	.	gene_id "MSTRG.137"; transcript_id "MSTRG.137.1"; exon_number "13";
chr1	StringTie	exon	16265213	16265371	1000	+	.	gene_id "MSTRG.137"; transcript_id "MSTRG.137.1"; exon_number "14";
chr1	StringTie	exon	16265791	16266955	1000	+	.	gene_id "MSTRG.137"; transcript_id "MSTRG.137.1"; exon_number "15";
chr1	StringTie	transcript	16174359	16266955	1000	+	.	gene_id "MSTRG.137"; transcript_id "MSTRG.137.2";
chr1	StringTie	exon	16174359	16174645	1000	+	.	gene_id "MSTRG.137"; transcript_id "MSTRG.137.2"; exon_number "1";
chr1	StringTie	exon	16199311	16200890	1000	+	.	gene_id "MSTRG.137"; transcript_id "MSTRG.137.2"; exon_number "2";
chr1	StringTie	exon	16202697	16203173	1000	+	.	gene_id "MSTRG.137"; transcript_id "MSTRG.137.2"; exon_number "3";
chr1	StringTie	exon	16235816	16235976	1000	+	.	gene_id "MSTRG.137"; transcript_id "MSTRG.137.2"; exon_number "4";
chr1	StringTie	exon	16237596	16237796	1000	+	.	gene_id "MSTRG.137"; transcript_id "MSTRG.137.2"; exon_number "5";
chr1	StringTie	exon	16242623	16242774	1000	+	.	gene_id "MSTRG.137"; transcript_id "MSTRG.137.2"; exon_number "6";
chr1	StringTie	exon	16245421	16245546	1000	+	.	gene_id "MSTRG.137"; transcript_id "MSTRG.137.2"; exon_number "7";
chr1	StringTie	exon	16245899	16246012	1000	+	.	gene_id "MSTRG.137"; transcript_id "MSTRG.137.2"; exon_number "8";
chr1	StringTie	exon	16247365	16247478	1000	+	.	gene_id "MSTRG.137"; transcript_id "MSTRG.137.2"; exon_number "9";
chr1	StringTie	exon	16248744	16248844	1000	+	.	gene_id "MSTRG.137"; transcript_id "MSTRG.137.2"; exon_number "10";
chr1	StringTie	exon	16254586	16262761	1000	+	.	gene_id "MSTRG.137"; transcript_id "MSTRG.137.2"; exon_number "11";
chr1	StringTie	exon	16263658	16264140	1000	+	.	gene_id "MSTRG.137"; transcript_id "MSTRG.137.2"; exon_number "12";
chr1	StringTie	exon	16264307	16264501	1000	+	.	gene_id "MSTRG.137"; transcript_id "MSTRG.137.2"; exon_number "13";
chr1	StringTie	exon	16265213	16265371	1000	+	.	gene_id "MSTRG.137"; transcript_id "MSTRG.137.2"; exon_number "14";
chr1	StringTie	exon	16265791	16266955	1000	+	.	gene_id "MSTRG.137"; transcript_id "MSTRG.137.2"; exon_number "15";
chr1	StringTie	transcript	16268364	16302621	1000	-	.	gene_id "MSTRG.138"; transcript_id "MSTRG.138.1";
chr1	StringTie	exon	16268364	16268747	1000	-	.	gene_id "MSTRG.138"; transcript_id "MSTRG.138.1"; exon_number "1";
chr1	StringTie	exon	16268826	16268915	1000	-	.	gene_id "MSTRG.138"; transcript_id "MSTRG.138.1"; exon_number "2";
chr1	StringTie	exon	16269024	16269233	1000	-	.	gene_id "MSTRG.138"; transcript_id "MSTRG.138.1"; exon_number "3";
chr1	StringTie	exon	16269559	16269689	1000	-	.	gene_id "MSTRG.138"; transcript_id "MSTRG.138.1"; exon_number "4";
chr1	StringTie	exon	16269894	16270014	1000	-	.	gene_id "MSTRG.138"; transcript_id "MSTRG.138.1"; exon_number "5";
chr1	StringTie	exon	16270094	16270210	1000	-	.	gene_id "MSTRG.138"; transcript_id "MSTRG.138.1"; exon_number "6";
chr1	StringTie	exon	16270303	16270390	1000	-	.	gene_id "MSTRG.138"; transcript_id "MSTRG.138.1"; exon_number "7";
chr1	StringTie	exon	16270795	16271095	1000	-	.	gene_id "MSTRG.138"; transcript_id "MSTRG.138.1"; exon_number "8";
chr1	StringTie	exon	16271192	16271334	1000	-	.	gene_id "MSTRG.138"; transcript_id "MSTRG.138.1"; exon_number "9";
chr1	StringTie	exon	16271432	16271697	1000	-	.	gene_id "MSTRG.138"; transcript_id "MSTRG.138.1"; exon_number "10";
chr1	StringTie	exon	16272210	16272335	1000	-	.	gene_id "MSTRG.138"; transcript_id "MSTRG.138.1"; exon_number "11";
chr1	StringTie	exon	16272649	16272789	1000	-	.	gene_id "MSTRG.138"; transcript_id "MSTRG.138.1"; exon_number "12";
chr1	StringTie	exon	16273430	16273618	1000	-	.	gene_id "MSTRG.138"; transcript_id "MSTRG.138.1"; exon_number "13";
chr1	StringTie	exon	16274786	16274992	1000	-	.	gene_id "MSTRG.138"; transcript_id "MSTRG.138.1"; exon_number "14";
chr1	StringTie	exon	16299534	16299620	1000	-	.	gene_id "MSTRG.138"; transcript_id "MSTRG.138.1"; exon_number "15";
chr1	StringTie	exon	16302478	16302621	1000	-	.	gene_id "MSTRG.138"; transcript_id "MSTRG.138.1"; exon_number "16";
chr1	StringTie	transcript	16268366	16302574	1000	-	.	gene_id "MSTRG.138"; transcript_id "MSTRG.138.2";
chr1	StringTie	exon	16268366	16268747	1000	-	.	gene_id "MSTRG.138"; transcript_id "MSTRG.138.2"; exon_number "1";
chr1	StringTie	exon	16268826	16268915	1000	-	.	gene_id "MSTRG.138"; transcript_id "MSTRG.138.2"; exon_number "2";
chr1	StringTie	exon	16269024	16269233	1000	-	.	gene_id "MSTRG.138"; transcript_id "MSTRG.138.2"; exon_number "3";
chr1	StringTie	exon	16269559	16269689	1000	-	.	gene_id "MSTRG.138"; transcript_id "MSTRG.138.2"; exon_number "4";
chr1	StringTie	exon	16269894	16270014	1000	-	.	gene_id "MSTRG.138"; transcript_id "MSTRG.138.2"; exon_number "5";
chr1	StringTie	exon	16270094	16270210	1000	-	.	gene_id "MSTRG.138"; transcript_id "MSTRG.138.2"; exon_number "6";
chr1	StringTie	exon	16270303	16270390	1000	-	.	gene_id "MSTRG.138"; transcript_id "MSTRG.138.2"; exon_number "7";
chr1	StringTie	exon	16270795	16271095	1000	-	.	gene_id "MSTRG.138"; transcript_id "MSTRG.138.2"; exon_number "8";
chr1	StringTie	exon	16271192	16271334	1000	-	.	gene_id "MSTRG.138"; transcript_id "MSTRG.138.2"; exon_number "9";
chr1	StringTie	exon	16271432	16271697	1000	-	.	gene_id "MSTRG.138"; transcript_id "MSTRG.138.2"; exon_number "10";
chr1	StringTie	exon	16272210	16272335	1000	-	.	gene_id "MSTRG.138"; transcript_id "MSTRG.138.2"; exon_number "11";
chr1	StringTie	exon	16272649	16272811	1000	-	.	gene_id "MSTRG.138"; transcript_id "MSTRG.138.2"; exon_number "12";
chr1	StringTie	exon	16273430	16273618	1000	-	.	gene_id "MSTRG.138"; transcript_id "MSTRG.138.2"; exon_number "13";
chr1	StringTie	exon	16299534	16299620	1000	-	.	gene_id "MSTRG.138"; transcript_id "MSTRG.138.2"; exon_number "14";
chr1	StringTie	exon	16302478	16302574	1000	-	.	gene_id "MSTRG.138"; transcript_id "MSTRG.138.2"; exon_number "15";
chr1	StringTie	transcript	16268366	16302574	1000	-	.	gene_id "MSTRG.138"; transcript_id "MSTRG.138.3";
chr1	StringTie	exon	16268366	16268747	1000	-	.	gene_id "MSTRG.138"; transcript_id "MSTRG.138.3"; exon_number "1";
chr1	StringTie	exon	16268826	16268915	1000	-	.	gene_id "MSTRG.138"; transcript_id "MSTRG.138.3"; exon_number "2";
chr1	StringTie	exon	16269024	16269233	1000	-	.	gene_id "MSTRG.138"; transcript_id "MSTRG.138.3"; exon_number "3";
chr1	StringTie	exon	16269559	16269689	1000	-	.	gene_id "MSTRG.138"; transcript_id "MSTRG.138.3"; exon_number "4";
chr1	StringTie	exon	16269894	16270014	1000	-	.	gene_id "MSTRG.138"; transcript_id "MSTRG.138.3"; exon_number "5";
chr1	StringTie	exon	16270094	16270390	1000	-	.	gene_id "MSTRG.138"; transcript_id "MSTRG.138.3"; exon_number "6";
chr1	StringTie	exon	16270795	16271095	1000	-	.	gene_id "MSTRG.138"; transcript_id "MSTRG.138.3"; exon_number "7";
chr1	StringTie	exon	16271192	16271334	1000	-	.	gene_id "MSTRG.138"; transcript_id "MSTRG.138.3"; exon_number "8";
chr1	StringTie	exon	16271432	16271697	1000	-	.	gene_id "MSTRG.138"; transcript_id "MSTRG.138.3"; exon_number "9";
chr1	StringTie	exon	16272210	16272335	1000	-	.	gene_id "MSTRG.138"; transcript_id "MSTRG.138.3"; exon_number "10";
chr1	StringTie	exon	16272649	16272789	1000	-	.	gene_id "MSTRG.138"; transcript_id "MSTRG.138.3"; exon_number "11";
chr1	StringTie	exon	16273430	16273618	1000	-	.	gene_id "MSTRG.138"; transcript_id "MSTRG.138.3"; exon_number "12";
chr1	StringTie	exon	16274786	16274992	1000	-	.	gene_id "MSTRG.138"; transcript_id "MSTRG.138.3"; exon_number "13";
chr1	StringTie	exon	16299534	16299620	1000	-	.	gene_id "MSTRG.138"; transcript_id "MSTRG.138.3"; exon_number "14";
chr1	StringTie	exon	16302478	16302574	1000	-	.	gene_id "MSTRG.138"; transcript_id "MSTRG.138.3"; exon_number "15";
chr1	StringTie	transcript	16268366	16302627	1000	-	.	gene_id "MSTRG.138"; transcript_id "MSTRG.138.4";
chr1	StringTie	exon	16268366	16268747	1000	-	.	gene_id "MSTRG.138"; transcript_id "MSTRG.138.4"; exon_number "1";
chr1	StringTie	exon	16268826	16268936	1000	-	.	gene_id "MSTRG.138"; transcript_id "MSTRG.138.4"; exon_number "2";
chr1	StringTie	exon	16269024	16269233	1000	-	.	gene_id "MSTRG.138"; transcript_id "MSTRG.138.4"; exon_number "3";
chr1	StringTie	exon	16269559	16269689	1000	-	.	gene_id "MSTRG.138"; transcript_id "MSTRG.138.4"; exon_number "4";
chr1	StringTie	exon	16269894	16270014	1000	-	.	gene_id "MSTRG.138"; transcript_id "MSTRG.138.4"; exon_number "5";
chr1	StringTie	exon	16270094	16270210	1000	-	.	gene_id "MSTRG.138"; transcript_id "MSTRG.138.4"; exon_number "6";
chr1	StringTie	exon	16270303	16270390	1000	-	.	gene_id "MSTRG.138"; transcript_id "MSTRG.138.4"; exon_number "7";
chr1	StringTie	exon	16270795	16271095	1000	-	.	gene_id "MSTRG.138"; transcript_id "MSTRG.138.4"; exon_number "8";
chr1	StringTie	exon	16271192	16271334	1000	-	.	gene_id "MSTRG.138"; transcript_id "MSTRG.138.4"; exon_number "9";
chr1	StringTie	exon	16271432	16271697	1000	-	.	gene_id "MSTRG.138"; transcript_id "MSTRG.138.4"; exon_number "10";
chr1	StringTie	exon	16272210	16272335	1000	-	.	gene_id "MSTRG.138"; transcript_id "MSTRG.138.4"; exon_number "11";
chr1	StringTie	exon	16272649	16272789	1000	-	.	gene_id "MSTRG.138"; transcript_id "MSTRG.138.4"; exon_number "12";
chr1	StringTie	exon	16273430	16273618	1000	-	.	gene_id "MSTRG.138"; transcript_id "MSTRG.138.4"; exon_number "13";
chr1	StringTie	exon	16274786	16274992	1000	-	.	gene_id "MSTRG.138"; transcript_id "MSTRG.138.4"; exon_number "14";
chr1	StringTie	exon	16299534	16299620	1000	-	.	gene_id "MSTRG.138"; transcript_id "MSTRG.138.4"; exon_number "15";
chr1	StringTie	exon	16302478	16302627	1000	-	.	gene_id "MSTRG.138"; transcript_id "MSTRG.138.4"; exon_number "16";
chr1	StringTie	transcript	16450832	16482582	1000	-	.	gene_id "MSTRG.139"; transcript_id "MSTRG.139.1";
chr1	StringTie	exon	16450832	16451815	1000	-	.	gene_id "MSTRG.139"; transcript_id "MSTRG.139.1"; exon_number "1";
chr1	StringTie	exon	16455929	16456084	1000	-	.	gene_id "MSTRG.139"; transcript_id "MSTRG.139.1"; exon_number "2";
chr1	StringTie	exon	16456721	16456914	1000	-	.	gene_id "MSTRG.139"; transcript_id "MSTRG.139.1"; exon_number "3";
chr1	StringTie	exon	16458216	16458365	1000	-	.	gene_id "MSTRG.139"; transcript_id "MSTRG.139.1"; exon_number "4";
chr1	StringTie	exon	16458559	16458768	1000	-	.	gene_id "MSTRG.139"; transcript_id "MSTRG.139.1"; exon_number "5";
chr1	StringTie	exon	16458873	16458934	1000	-	.	gene_id "MSTRG.139"; transcript_id "MSTRG.139.1"; exon_number "6";
chr1	StringTie	exon	16459675	16459863	1000	-	.	gene_id "MSTRG.139"; transcript_id "MSTRG.139.1"; exon_number "7";
chr1	StringTie	exon	16459976	16460101	1000	-	.	gene_id "MSTRG.139"; transcript_id "MSTRG.139.1"; exon_number "8";
chr1	StringTie	exon	16460355	16460410	1000	-	.	gene_id "MSTRG.139"; transcript_id "MSTRG.139.1"; exon_number "9";
chr1	StringTie	exon	16460963	16461062	1000	-	.	gene_id "MSTRG.139"; transcript_id "MSTRG.139.1"; exon_number "10";
chr1	StringTie	exon	16461531	16461684	1000	-	.	gene_id "MSTRG.139"; transcript_id "MSTRG.139.1"; exon_number "11";
chr1	StringTie	exon	16462150	16462265	1000	-	.	gene_id "MSTRG.139"; transcript_id "MSTRG.139.1"; exon_number "12";
chr1	StringTie	exon	16464348	16464680	1000	-	.	gene_id "MSTRG.139"; transcript_id "MSTRG.139.1"; exon_number "13";
chr1	StringTie	exon	16464770	16464925	1000	-	.	gene_id "MSTRG.139"; transcript_id "MSTRG.139.1"; exon_number "14";
chr1	StringTie	exon	16474873	16475542	1000	-	.	gene_id "MSTRG.139"; transcript_id "MSTRG.139.1"; exon_number "15";
chr1	StringTie	exon	16477391	16477458	1000	-	.	gene_id "MSTRG.139"; transcript_id "MSTRG.139.1"; exon_number "16";
chr1	StringTie	exon	16482343	16482582	1000	-	.	gene_id "MSTRG.139"; transcript_id "MSTRG.139.1"; exon_number "17";
chr1	StringTie	transcript	16474873	16482547	1000	-	.	gene_id "MSTRG.139"; transcript_id "MSTRG.139.2";
chr1	StringTie	exon	16474873	16475542	1000	-	.	gene_id "MSTRG.139"; transcript_id "MSTRG.139.2"; exon_number "1";
chr1	StringTie	exon	16482343	16482547	1000	-	.	gene_id "MSTRG.139"; transcript_id "MSTRG.139.2"; exon_number "2";
chr1	StringTie	transcript	16558195	16563657	1000	-	.	gene_id "MSTRG.140"; transcript_id "MSTRG.140.1";
chr1	StringTie	exon	16558195	16558792	1000	-	.	gene_id "MSTRG.140"; transcript_id "MSTRG.140.1"; exon_number "1";
chr1	StringTie	exon	16559005	16559141	1000	-	.	gene_id "MSTRG.140"; transcript_id "MSTRG.140.1"; exon_number "2";
chr1	StringTie	exon	16559388	16559512	1000	-	.	gene_id "MSTRG.140"; transcript_id "MSTRG.140.1"; exon_number "3";
chr1	StringTie	exon	16560107	16560259	1000	-	.	gene_id "MSTRG.140"; transcript_id "MSTRG.140.1"; exon_number "4";
chr1	StringTie	exon	16563126	16563657	1000	-	.	gene_id "MSTRG.140"; transcript_id "MSTRG.140.1"; exon_number "5";
chr1	StringTie	transcript	16573334	16678949	1000	-	.	gene_id "MSTRG.141"; transcript_id "MSTRG.141.1";
chr1	StringTie	exon	16573334	16578280	1000	-	.	gene_id "MSTRG.141"; transcript_id "MSTRG.141.1"; exon_number "1";
chr1	StringTie	exon	16578783	16578899	1000	-	.	gene_id "MSTRG.141"; transcript_id "MSTRG.141.1"; exon_number "2";
chr1	StringTie	exon	16579591	16579647	1000	-	.	gene_id "MSTRG.141"; transcript_id "MSTRG.141.1"; exon_number "3";
chr1	StringTie	exon	16580130	16580226	1000	-	.	gene_id "MSTRG.141"; transcript_id "MSTRG.141.1"; exon_number "4";
chr1	StringTie	exon	16582206	16582316	1000	-	.	gene_id "MSTRG.141"; transcript_id "MSTRG.141.1"; exon_number "5";
chr1	StringTie	exon	16583101	16583254	1000	-	.	gene_id "MSTRG.141"; transcript_id "MSTRG.141.1"; exon_number "6";
chr1	StringTie	exon	16621278	16621412	1000	-	.	gene_id "MSTRG.141"; transcript_id "MSTRG.141.1"; exon_number "7";
chr1	StringTie	exon	16632298	16632414	1000	-	.	gene_id "MSTRG.141"; transcript_id "MSTRG.141.1"; exon_number "8";
chr1	StringTie	exon	16641664	16641930	1000	-	.	gene_id "MSTRG.141"; transcript_id "MSTRG.141.1"; exon_number "9";
chr1	StringTie	exon	16678750	16678949	1000	-	.	gene_id "MSTRG.141"; transcript_id "MSTRG.141.1"; exon_number "10";
chr1	StringTie	transcript	16693578	16724637	1000	+	.	gene_id "MSTRG.142"; transcript_id "MSTRG.142.1";
chr1	StringTie	exon	16693578	16693803	1000	+	.	gene_id "MSTRG.142"; transcript_id "MSTRG.142.1"; exon_number "1";
chr1	StringTie	exon	16717870	16717919	1000	+	.	gene_id "MSTRG.142"; transcript_id "MSTRG.142.1"; exon_number "2";
chr1	StringTie	exon	16719723	16719977	1000	+	.	gene_id "MSTRG.142"; transcript_id "MSTRG.142.1"; exon_number "3";
chr1	StringTie	exon	16721533	16724637	1000	+	.	gene_id "MSTRG.142"; transcript_id "MSTRG.142.1"; exon_number "4";
chr1	StringTie	transcript	16693583	16721901	1000	+	.	gene_id "MSTRG.142"; transcript_id "MSTRG.142.2";
chr1	StringTie	exon	16693583	16693803	1000	+	.	gene_id "MSTRG.142"; transcript_id "MSTRG.142.2"; exon_number "1";
chr1	StringTie	exon	16717870	16717919	1000	+	.	gene_id "MSTRG.142"; transcript_id "MSTRG.142.2"; exon_number "2";
chr1	StringTie	exon	16719726	16719977	1000	+	.	gene_id "MSTRG.142"; transcript_id "MSTRG.142.2"; exon_number "3";
chr1	StringTie	exon	16721533	16721901	1000	+	.	gene_id "MSTRG.142"; transcript_id "MSTRG.142.2"; exon_number "4";
chr1	StringTie	transcript	16693720	16724640	1000	+	.	gene_id "MSTRG.142"; transcript_id "MSTRG.142.3";
chr1	StringTie	exon	16693720	16693803	1000	+	.	gene_id "MSTRG.142"; transcript_id "MSTRG.142.3"; exon_number "1";
chr1	StringTie	exon	16719723	16719977	1000	+	.	gene_id "MSTRG.142"; transcript_id "MSTRG.142.3"; exon_number "2";
chr1	StringTie	exon	16721533	16724640	1000	+	.	gene_id "MSTRG.142"; transcript_id "MSTRG.142.3"; exon_number "3";
chr1	StringTie	transcript	16693760	16724637	1000	+	.	gene_id "MSTRG.142"; transcript_id "MSTRG.142.4";
chr1	StringTie	exon	16693760	16693803	1000	+	.	gene_id "MSTRG.142"; transcript_id "MSTRG.142.4"; exon_number "1";
chr1	StringTie	exon	16719726	16719977	1000	+	.	gene_id "MSTRG.142"; transcript_id "MSTRG.142.4"; exon_number "2";
chr1	StringTie	exon	16721533	16724637	1000	+	.	gene_id "MSTRG.142"; transcript_id "MSTRG.142.4"; exon_number "3";
chr1	StringTie	transcript	16767167	16786573	1000	+	.	gene_id "MSTRG.143"; transcript_id "MSTRG.143.1";
chr1	StringTie	exon	16767167	16767348	1000	+	.	gene_id "MSTRG.143"; transcript_id "MSTRG.143.1"; exon_number "1";
chr1	StringTie	exon	16770127	16770227	1000	+	.	gene_id "MSTRG.143"; transcript_id "MSTRG.143.1"; exon_number "2";
chr1	StringTie	exon	16774365	16774469	1000	+	.	gene_id "MSTRG.143"; transcript_id "MSTRG.143.1"; exon_number "3";
chr1	StringTie	exon	16774555	16774636	1000	+	.	gene_id "MSTRG.143"; transcript_id "MSTRG.143.1"; exon_number "4";
chr1	StringTie	exon	16775588	16775696	1000	+	.	gene_id "MSTRG.143"; transcript_id "MSTRG.143.1"; exon_number "5";
chr1	StringTie	exon	16778333	16778510	1000	+	.	gene_id "MSTRG.143"; transcript_id "MSTRG.143.1"; exon_number "6";
chr1	StringTie	exon	16782313	16782388	1000	+	.	gene_id "MSTRG.143"; transcript_id "MSTRG.143.1"; exon_number "7";
chr1	StringTie	exon	16785337	16786573	1000	+	.	gene_id "MSTRG.143"; transcript_id "MSTRG.143.1"; exon_number "8";
chr1	StringTie	transcript	16767231	16786572	1000	+	.	gene_id "MSTRG.143"; transcript_id "MSTRG.143.2";
chr1	StringTie	exon	16767231	16767348	1000	+	.	gene_id "MSTRG.143"; transcript_id "MSTRG.143.2"; exon_number "1";
chr1	StringTie	exon	16770127	16770227	1000	+	.	gene_id "MSTRG.143"; transcript_id "MSTRG.143.2"; exon_number "2";
chr1	StringTie	exon	16774365	16774469	1000	+	.	gene_id "MSTRG.143"; transcript_id "MSTRG.143.2"; exon_number "3";
chr1	StringTie	exon	16774555	16774636	1000	+	.	gene_id "MSTRG.143"; transcript_id "MSTRG.143.2"; exon_number "4";
chr1	StringTie	exon	16775588	16775696	1000	+	.	gene_id "MSTRG.143"; transcript_id "MSTRG.143.2"; exon_number "5";
chr1	StringTie	exon	16778333	16778510	1000	+	.	gene_id "MSTRG.143"; transcript_id "MSTRG.143.2"; exon_number "6";
chr1	StringTie	exon	16785337	16786572	1000	+	.	gene_id "MSTRG.143"; transcript_id "MSTRG.143.2"; exon_number "7";
chr1	StringTie	transcript	16888814	16939982	1000	-	.	gene_id "MSTRG.144"; transcript_id "MSTRG.144.1";
chr1	StringTie	exon	16888814	16890681	1000	-	.	gene_id "MSTRG.144"; transcript_id "MSTRG.144.1"; exon_number "1";
chr1	StringTie	exon	16891302	16891413	1000	-	.	gene_id "MSTRG.144"; transcript_id "MSTRG.144.1"; exon_number "2";
chr1	StringTie	exon	16892128	16892300	1000	-	.	gene_id "MSTRG.144"; transcript_id "MSTRG.144.1"; exon_number "3";
chr1	StringTie	exon	16892903	16892954	1000	-	.	gene_id "MSTRG.144"; transcript_id "MSTRG.144.1"; exon_number "4";
chr1	StringTie	exon	16893674	16893846	1000	-	.	gene_id "MSTRG.144"; transcript_id "MSTRG.144.1"; exon_number "5";
chr1	StringTie	exon	16894474	16894525	1000	-	.	gene_id "MSTRG.144"; transcript_id "MSTRG.144.1"; exon_number "6";
chr1	StringTie	exon	16895568	16895731	1000	-	.	gene_id "MSTRG.144"; transcript_id "MSTRG.144.1"; exon_number "7";
chr1	StringTie	exon	16899637	16899688	1000	-	.	gene_id "MSTRG.144"; transcript_id "MSTRG.144.1"; exon_number "8";
chr1	StringTie	exon	16900982	16901187	1000	-	.	gene_id "MSTRG.144"; transcript_id "MSTRG.144.1"; exon_number "9";
chr1	StringTie	exon	16901652	16901724	1000	-	.	gene_id "MSTRG.144"; transcript_id "MSTRG.144.1"; exon_number "10";
chr1	StringTie	exon	16902762	16902976	1000	-	.	gene_id "MSTRG.144"; transcript_id "MSTRG.144.1"; exon_number "11";
chr1	StringTie	exon	16903812	16903914	1000	-	.	gene_id "MSTRG.144"; transcript_id "MSTRG.144.1"; exon_number "12";
chr1	StringTie	exon	16905688	16905897	1000	-	.	gene_id "MSTRG.144"; transcript_id "MSTRG.144.1"; exon_number "13";
chr1	StringTie	exon	16907240	16907451	1000	-	.	gene_id "MSTRG.144"; transcript_id "MSTRG.144.1"; exon_number "14";
chr1	StringTie	exon	16907915	16907987	1000	-	.	gene_id "MSTRG.144"; transcript_id "MSTRG.144.1"; exon_number "15";
chr1	StringTie	exon	16909039	16909253	1000	-	.	gene_id "MSTRG.144"; transcript_id "MSTRG.144.1"; exon_number "16";
chr1	StringTie	exon	16910089	16910191	1000	-	.	gene_id "MSTRG.144"; transcript_id "MSTRG.144.1"; exon_number "17";
chr1	StringTie	exon	16911984	16912193	1000	-	.	gene_id "MSTRG.144"; transcript_id "MSTRG.144.1"; exon_number "18";
chr1	StringTie	exon	16913545	16913756	1000	-	.	gene_id "MSTRG.144"; transcript_id "MSTRG.144.1"; exon_number "19";
chr1	StringTie	exon	16914220	16914292	1000	-	.	gene_id "MSTRG.144"; transcript_id "MSTRG.144.1"; exon_number "20";
chr1	StringTie	exon	16915344	16915558	1000	-	.	gene_id "MSTRG.144"; transcript_id "MSTRG.144.1"; exon_number "21";
chr1	StringTie	exon	16916394	16916496	1000	-	.	gene_id "MSTRG.144"; transcript_id "MSTRG.144.1"; exon_number "22";
chr1	StringTie	exon	16918342	16918551	1000	-	.	gene_id "MSTRG.144"; transcript_id "MSTRG.144.1"; exon_number "23";
chr1	StringTie	exon	16918654	16918808	1000	-	.	gene_id "MSTRG.144"; transcript_id "MSTRG.144.1"; exon_number "24";
chr1	StringTie	exon	16919936	16920062	1000	-	.	gene_id "MSTRG.144"; transcript_id "MSTRG.144.1"; exon_number "25";
chr1	StringTie	exon	16921087	16921156	1000	-	.	gene_id "MSTRG.144"; transcript_id "MSTRG.144.1"; exon_number "26";
chr1	StringTie	exon	16921426	16921504	1000	-	.	gene_id "MSTRG.144"; transcript_id "MSTRG.144.1"; exon_number "27";
chr1	StringTie	exon	16935003	16935274	1000	-	.	gene_id "MSTRG.144"; transcript_id "MSTRG.144.1"; exon_number "28";
chr1	StringTie	exon	16939833	16939982	1000	-	.	gene_id "MSTRG.144"; transcript_id "MSTRG.144.1"; exon_number "29";
chr1	StringTie	transcript	16895583	16939982	1000	-	.	gene_id "MSTRG.144"; transcript_id "MSTRG.144.2";
chr1	StringTie	exon	16895583	16895731	1000	-	.	gene_id "MSTRG.144"; transcript_id "MSTRG.144.2"; exon_number "1";
chr1	StringTie	exon	16899637	16899688	1000	-	.	gene_id "MSTRG.144"; transcript_id "MSTRG.144.2"; exon_number "2";
chr1	StringTie	exon	16900982	16901187	1000	-	.	gene_id "MSTRG.144"; transcript_id "MSTRG.144.2"; exon_number "3";
chr1	StringTie	exon	16901652	16901724	1000	-	.	gene_id "MSTRG.144"; transcript_id "MSTRG.144.2"; exon_number "4";
chr1	StringTie	exon	16902762	16902976	1000	-	.	gene_id "MSTRG.144"; transcript_id "MSTRG.144.2"; exon_number "5";
chr1	StringTie	exon	16903812	16903914	1000	-	.	gene_id "MSTRG.144"; transcript_id "MSTRG.144.2"; exon_number "6";
chr1	StringTie	exon	16905688	16905897	1000	-	.	gene_id "MSTRG.144"; transcript_id "MSTRG.144.2"; exon_number "7";
chr1	StringTie	exon	16907240	16907451	1000	-	.	gene_id "MSTRG.144"; transcript_id "MSTRG.144.2"; exon_number "8";
chr1	StringTie	exon	16907915	16907987	1000	-	.	gene_id "MSTRG.144"; transcript_id "MSTRG.144.2"; exon_number "9";
chr1	StringTie	exon	16909039	16909253	1000	-	.	gene_id "MSTRG.144"; transcript_id "MSTRG.144.2"; exon_number "10";
chr1	StringTie	exon	16910089	16910191	1000	-	.	gene_id "MSTRG.144"; transcript_id "MSTRG.144.2"; exon_number "11";
chr1	StringTie	exon	16911984	16912193	1000	-	.	gene_id "MSTRG.144"; transcript_id "MSTRG.144.2"; exon_number "12";
chr1	StringTie	exon	16913545	16913756	1000	-	.	gene_id "MSTRG.144"; transcript_id "MSTRG.144.2"; exon_number "13";
chr1	StringTie	exon	16914220	16914292	1000	-	.	gene_id "MSTRG.144"; transcript_id "MSTRG.144.2"; exon_number "14";
chr1	StringTie	exon	16915344	16915558	1000	-	.	gene_id "MSTRG.144"; transcript_id "MSTRG.144.2"; exon_number "15";
chr1	StringTie	exon	16916394	16916496	1000	-	.	gene_id "MSTRG.144"; transcript_id "MSTRG.144.2"; exon_number "16";
chr1	StringTie	exon	16918342	16918551	1000	-	.	gene_id "MSTRG.144"; transcript_id "MSTRG.144.2"; exon_number "17";
chr1	StringTie	exon	16918654	16918808	1000	-	.	gene_id "MSTRG.144"; transcript_id "MSTRG.144.2"; exon_number "18";
chr1	StringTie	exon	16919936	16920248	1000	-	.	gene_id "MSTRG.144"; transcript_id "MSTRG.144.2"; exon_number "19";
chr1	StringTie	exon	16921087	16921156	1000	-	.	gene_id "MSTRG.144"; transcript_id "MSTRG.144.2"; exon_number "20";
chr1	StringTie	exon	16921426	16921508	1000	-	.	gene_id "MSTRG.144"; transcript_id "MSTRG.144.2"; exon_number "21";
chr1	StringTie	exon	16935003	16935274	1000	-	.	gene_id "MSTRG.144"; transcript_id "MSTRG.144.2"; exon_number "22";
chr1	StringTie	exon	16939833	16939982	1000	-	.	gene_id "MSTRG.144"; transcript_id "MSTRG.144.2"; exon_number "23";
chr1	StringTie	transcript	16895583	16939982	1000	-	.	gene_id "MSTRG.144"; transcript_id "MSTRG.144.3";
chr1	StringTie	exon	16895583	16895731	1000	-	.	gene_id "MSTRG.144"; transcript_id "MSTRG.144.3"; exon_number "1";
chr1	StringTie	exon	16899637	16899688	1000	-	.	gene_id "MSTRG.144"; transcript_id "MSTRG.144.3"; exon_number "2";
chr1	StringTie	exon	16900982	16901187	1000	-	.	gene_id "MSTRG.144"; transcript_id "MSTRG.144.3"; exon_number "3";
chr1	StringTie	exon	16901652	16901724	1000	-	.	gene_id "MSTRG.144"; transcript_id "MSTRG.144.3"; exon_number "4";
chr1	StringTie	exon	16902762	16902825	1000	-	.	gene_id "MSTRG.144"; transcript_id "MSTRG.144.3"; exon_number "5";
chr1	StringTie	exon	16909103	16909253	1000	-	.	gene_id "MSTRG.144"; transcript_id "MSTRG.144.3"; exon_number "6";
chr1	StringTie	exon	16910089	16910191	1000	-	.	gene_id "MSTRG.144"; transcript_id "MSTRG.144.3"; exon_number "7";
chr1	StringTie	exon	16911984	16912193	1000	-	.	gene_id "MSTRG.144"; transcript_id "MSTRG.144.3"; exon_number "8";
chr1	StringTie	exon	16913545	16913756	1000	-	.	gene_id "MSTRG.144"; transcript_id "MSTRG.144.3"; exon_number "9";
chr1	StringTie	exon	16914220	16914292	1000	-	.	gene_id "MSTRG.144"; transcript_id "MSTRG.144.3"; exon_number "10";
chr1	StringTie	exon	16915344	16915558	1000	-	.	gene_id "MSTRG.144"; transcript_id "MSTRG.144.3"; exon_number "11";
chr1	StringTie	exon	16916394	16916496	1000	-	.	gene_id "MSTRG.144"; transcript_id "MSTRG.144.3"; exon_number "12";
chr1	StringTie	exon	16918342	16918551	1000	-	.	gene_id "MSTRG.144"; transcript_id "MSTRG.144.3"; exon_number "13";
chr1	StringTie	exon	16918654	16918808	1000	-	.	gene_id "MSTRG.144"; transcript_id "MSTRG.144.3"; exon_number "14";
chr1	StringTie	exon	16919936	16920062	1000	-	.	gene_id "MSTRG.144"; transcript_id "MSTRG.144.3"; exon_number "15";
chr1	StringTie	exon	16921087	16921156	1000	-	.	gene_id "MSTRG.144"; transcript_id "MSTRG.144.3"; exon_number "16";
chr1	StringTie	exon	16921426	16921508	1000	-	.	gene_id "MSTRG.144"; transcript_id "MSTRG.144.3"; exon_number "17";
chr1	StringTie	exon	16935003	16935274	1000	-	.	gene_id "MSTRG.144"; transcript_id "MSTRG.144.3"; exon_number "18";
chr1	StringTie	exon	16939833	16939982	1000	-	.	gene_id "MSTRG.144"; transcript_id "MSTRG.144.3"; exon_number "19";
chr1	StringTie	transcript	16926098	16939982	1000	-	.	gene_id "MSTRG.144"; transcript_id "MSTRG.144.4";
chr1	StringTie	exon	16926098	16934186	1000	-	.	gene_id "MSTRG.144"; transcript_id "MSTRG.144.4"; exon_number "1";
chr1	StringTie	exon	16935003	16935274	1000	-	.	gene_id "MSTRG.144"; transcript_id "MSTRG.144.4"; exon_number "2";
chr1	StringTie	exon	16939833	16939982	1000	-	.	gene_id "MSTRG.144"; transcript_id "MSTRG.144.4"; exon_number "3";
chr1	StringTie	transcript	16944718	16961675	1000	-	.	gene_id "MSTRG.145"; transcript_id "MSTRG.145.1";
chr1	StringTie	exon	16944718	16945598	1000	-	.	gene_id "MSTRG.145"; transcript_id "MSTRG.145.1"; exon_number "1";
chr1	StringTie	exon	16946340	16946519	1000	-	.	gene_id "MSTRG.145"; transcript_id "MSTRG.145.1"; exon_number "2";
chr1	StringTie	exon	16952270	16952500	1000	-	.	gene_id "MSTRG.145"; transcript_id "MSTRG.145.1"; exon_number "3";
chr1	StringTie	exon	16952848	16952994	1000	-	.	gene_id "MSTRG.145"; transcript_id "MSTRG.145.1"; exon_number "4";
chr1	StringTie	exon	16953640	16953784	1000	-	.	gene_id "MSTRG.145"; transcript_id "MSTRG.145.1"; exon_number "5";
chr1	StringTie	exon	16954963	16955145	1000	-	.	gene_id "MSTRG.145"; transcript_id "MSTRG.145.1"; exon_number "6";
chr1	StringTie	exon	16957385	16957604	1000	-	.	gene_id "MSTRG.145"; transcript_id "MSTRG.145.1"; exon_number "7";
chr1	StringTie	exon	16958025	16958108	1000	-	.	gene_id "MSTRG.145"; transcript_id "MSTRG.145.1"; exon_number "8";
chr1	StringTie	exon	16958770	16959841	1000	-	.	gene_id "MSTRG.145"; transcript_id "MSTRG.145.1"; exon_number "9";
chr1	StringTie	exon	16961522	16961675	1000	-	.	gene_id "MSTRG.145"; transcript_id "MSTRG.145.1"; exon_number "10";
chr1	StringTie	transcript	16944718	16958151	1000	-	.	gene_id "MSTRG.145"; transcript_id "MSTRG.145.2";
chr1	StringTie	exon	16944718	16945598	1000	-	.	gene_id "MSTRG.145"; transcript_id "MSTRG.145.2"; exon_number "1";
chr1	StringTie	exon	16946340	16946533	1000	-	.	gene_id "MSTRG.145"; transcript_id "MSTRG.145.2"; exon_number "2";
chr1	StringTie	exon	16952270	16952500	1000	-	.	gene_id "MSTRG.145"; transcript_id "MSTRG.145.2"; exon_number "3";
chr1	StringTie	exon	16952848	16952994	1000	-	.	gene_id "MSTRG.145"; transcript_id "MSTRG.145.2"; exon_number "4";
chr1	StringTie	exon	16953640	16953784	1000	-	.	gene_id "MSTRG.145"; transcript_id "MSTRG.145.2"; exon_number "5";
chr1	StringTie	exon	16954963	16955145	1000	-	.	gene_id "MSTRG.145"; transcript_id "MSTRG.145.2"; exon_number "6";
chr1	StringTie	exon	16957385	16957604	1000	-	.	gene_id "MSTRG.145"; transcript_id "MSTRG.145.2"; exon_number "7";
chr1	StringTie	exon	16958025	16958151	1000	-	.	gene_id "MSTRG.145"; transcript_id "MSTRG.145.2"; exon_number "8";
chr1	StringTie	transcript	16944718	16961674	1000	-	.	gene_id "MSTRG.145"; transcript_id "MSTRG.145.3";
chr1	StringTie	exon	16944718	16945598	1000	-	.	gene_id "MSTRG.145"; transcript_id "MSTRG.145.3"; exon_number "1";
chr1	StringTie	exon	16952270	16952500	1000	-	.	gene_id "MSTRG.145"; transcript_id "MSTRG.145.3"; exon_number "2";
chr1	StringTie	exon	16952848	16952994	1000	-	.	gene_id "MSTRG.145"; transcript_id "MSTRG.145.3"; exon_number "3";
chr1	StringTie	exon	16953640	16953784	1000	-	.	gene_id "MSTRG.145"; transcript_id "MSTRG.145.3"; exon_number "4";
chr1	StringTie	exon	16954963	16955145	1000	-	.	gene_id "MSTRG.145"; transcript_id "MSTRG.145.3"; exon_number "5";
chr1	StringTie	exon	16957385	16957604	1000	-	.	gene_id "MSTRG.145"; transcript_id "MSTRG.145.3"; exon_number "6";
chr1	StringTie	exon	16958025	16958108	1000	-	.	gene_id "MSTRG.145"; transcript_id "MSTRG.145.3"; exon_number "7";
chr1	StringTie	exon	16958770	16959841	1000	-	.	gene_id "MSTRG.145"; transcript_id "MSTRG.145.3"; exon_number "8";
chr1	StringTie	exon	16961522	16961674	1000	-	.	gene_id "MSTRG.145"; transcript_id "MSTRG.145.3"; exon_number "9";
chr1	StringTie	transcript	16944718	16958130	1000	-	.	gene_id "MSTRG.145"; transcript_id "MSTRG.145.4";
chr1	StringTie	exon	16944718	16945598	1000	-	.	gene_id "MSTRG.145"; transcript_id "MSTRG.145.4"; exon_number "1";
chr1	StringTie	exon	16946340	16946740	1000	-	.	gene_id "MSTRG.145"; transcript_id "MSTRG.145.4"; exon_number "2";
chr1	StringTie	exon	16952270	16952500	1000	-	.	gene_id "MSTRG.145"; transcript_id "MSTRG.145.4"; exon_number "3";
chr1	StringTie	exon	16952848	16952994	1000	-	.	gene_id "MSTRG.145"; transcript_id "MSTRG.145.4"; exon_number "4";
chr1	StringTie	exon	16953640	16953784	1000	-	.	gene_id "MSTRG.145"; transcript_id "MSTRG.145.4"; exon_number "5";
chr1	StringTie	exon	16954963	16955145	1000	-	.	gene_id "MSTRG.145"; transcript_id "MSTRG.145.4"; exon_number "6";
chr1	StringTie	exon	16957385	16957604	1000	-	.	gene_id "MSTRG.145"; transcript_id "MSTRG.145.4"; exon_number "7";
chr1	StringTie	exon	16958025	16958130	1000	-	.	gene_id "MSTRG.145"; transcript_id "MSTRG.145.4"; exon_number "8";
chr1	StringTie	transcript	16944757	16961674	1000	-	.	gene_id "MSTRG.145"; transcript_id "MSTRG.145.5";
chr1	StringTie	exon	16944757	16946740	1000	-	.	gene_id "MSTRG.145"; transcript_id "MSTRG.145.5"; exon_number "1";
chr1	StringTie	exon	16952270	16952500	1000	-	.	gene_id "MSTRG.145"; transcript_id "MSTRG.145.5"; exon_number "2";
chr1	StringTie	exon	16952848	16952994	1000	-	.	gene_id "MSTRG.145"; transcript_id "MSTRG.145.5"; exon_number "3";
chr1	StringTie	exon	16953640	16953784	1000	-	.	gene_id "MSTRG.145"; transcript_id "MSTRG.145.5"; exon_number "4";
chr1	StringTie	exon	16954963	16955145	1000	-	.	gene_id "MSTRG.145"; transcript_id "MSTRG.145.5"; exon_number "5";
chr1	StringTie	exon	16957385	16957604	1000	-	.	gene_id "MSTRG.145"; transcript_id "MSTRG.145.5"; exon_number "6";
chr1	StringTie	exon	16958025	16958108	1000	-	.	gene_id "MSTRG.145"; transcript_id "MSTRG.145.5"; exon_number "7";
chr1	StringTie	exon	16958770	16959841	1000	-	.	gene_id "MSTRG.145"; transcript_id "MSTRG.145.5"; exon_number "8";
chr1	StringTie	exon	16961522	16961674	1000	-	.	gene_id "MSTRG.145"; transcript_id "MSTRG.145.5"; exon_number "9";
chr1	StringTie	transcript	16974525	16975159	1000	-	.	gene_id "MSTRG.146"; transcript_id "MSTRG.146.1";
chr1	StringTie	exon	16974525	16975159	1000	-	.	gene_id "MSTRG.146"; transcript_id "MSTRG.146.1"; exon_number "1";
chr1	StringTie	transcript	16976579	16976907	1000	-	.	gene_id "MSTRG.147"; transcript_id "MSTRG.147.1";
chr1	StringTie	exon	16976579	16976907	1000	-	.	gene_id "MSTRG.147"; transcript_id "MSTRG.147.1"; exon_number "1";
chr1	StringTie	transcript	17009577	17012786	1000	.	.	gene_id "MSTRG.148"; transcript_id "MSTRG.148.1";
chr1	StringTie	exon	17009577	17012786	1000	.	.	gene_id "MSTRG.148"; transcript_id "MSTRG.148.1"; exon_number "1";
chr1	StringTie	transcript	17086009	17086503	1000	.	.	gene_id "MSTRG.149"; transcript_id "MSTRG.149.1";
chr1	StringTie	exon	17086009	17086503	1000	.	.	gene_id "MSTRG.149"; transcript_id "MSTRG.149.1"; exon_number "1";
chr1	StringTie	transcript	17215033	17215868	1000	-	.	gene_id "MSTRG.150"; transcript_id "MSTRG.150.1";
chr1	StringTie	exon	17215033	17215280	1000	-	.	gene_id "MSTRG.150"; transcript_id "MSTRG.150.1"; exon_number "1";
chr1	StringTie	exon	17215711	17215868	1000	-	.	gene_id "MSTRG.150"; transcript_id "MSTRG.150.1"; exon_number "2";
chr1	StringTie	transcript	17215033	17216167	1000	-	.	gene_id "MSTRG.150"; transcript_id "MSTRG.150.2";
chr1	StringTie	exon	17215033	17215280	1000	-	.	gene_id "MSTRG.150"; transcript_id "MSTRG.150.2"; exon_number "1";
chr1	StringTie	exon	17216043	17216167	1000	-	.	gene_id "MSTRG.150"; transcript_id "MSTRG.150.2"; exon_number "2";
chr1	StringTie	transcript	17300997	17307330	1000	-	.	gene_id "MSTRG.151"; transcript_id "MSTRG.151.1";
chr1	StringTie	exon	17300997	17301518	1000	-	.	gene_id "MSTRG.151"; transcript_id "MSTRG.151.1"; exon_number "1";
chr1	StringTie	exon	17301764	17301837	1000	-	.	gene_id "MSTRG.151"; transcript_id "MSTRG.151.1"; exon_number "2";
chr1	StringTie	exon	17302138	17302225	1000	-	.	gene_id "MSTRG.151"; transcript_id "MSTRG.151.1"; exon_number "3";
chr1	StringTie	exon	17302996	17303040	1000	-	.	gene_id "MSTRG.151"; transcript_id "MSTRG.151.1"; exon_number "4";
chr1	StringTie	exon	17303203	17303289	1000	-	.	gene_id "MSTRG.151"; transcript_id "MSTRG.151.1"; exon_number "5";
chr1	StringTie	exon	17303392	17303418	1000	-	.	gene_id "MSTRG.151"; transcript_id "MSTRG.151.1"; exon_number "6";
chr1	StringTie	exon	17303604	17303693	1000	-	.	gene_id "MSTRG.151"; transcript_id "MSTRG.151.1"; exon_number "7";
chr1	StringTie	exon	17304732	17304809	1000	-	.	gene_id "MSTRG.151"; transcript_id "MSTRG.151.1"; exon_number "8";
chr1	StringTie	exon	17307082	17307330	1000	-	.	gene_id "MSTRG.151"; transcript_id "MSTRG.151.1"; exon_number "9";
chr1	StringTie	transcript	17301003	17308139	1000	-	.	gene_id "MSTRG.151"; transcript_id "MSTRG.151.2";
chr1	StringTie	exon	17301003	17301518	1000	-	.	gene_id "MSTRG.151"; transcript_id "MSTRG.151.2"; exon_number "1";
chr1	StringTie	exon	17301764	17301837	1000	-	.	gene_id "MSTRG.151"; transcript_id "MSTRG.151.2"; exon_number "2";
chr1	StringTie	exon	17302138	17302225	1000	-	.	gene_id "MSTRG.151"; transcript_id "MSTRG.151.2"; exon_number "3";
chr1	StringTie	exon	17302996	17303040	1000	-	.	gene_id "MSTRG.151"; transcript_id "MSTRG.151.2"; exon_number "4";
chr1	StringTie	exon	17303203	17303289	1000	-	.	gene_id "MSTRG.151"; transcript_id "MSTRG.151.2"; exon_number "5";
chr1	StringTie	exon	17303392	17303418	1000	-	.	gene_id "MSTRG.151"; transcript_id "MSTRG.151.2"; exon_number "6";
chr1	StringTie	exon	17303604	17303693	1000	-	.	gene_id "MSTRG.151"; transcript_id "MSTRG.151.2"; exon_number "7";
chr1	StringTie	exon	17304732	17304809	1000	-	.	gene_id "MSTRG.151"; transcript_id "MSTRG.151.2"; exon_number "8";
chr1	StringTie	exon	17307082	17307120	1000	-	.	gene_id "MSTRG.151"; transcript_id "MSTRG.151.2"; exon_number "9";
chr1	StringTie	exon	17307193	17308139	1000	-	.	gene_id "MSTRG.151"; transcript_id "MSTRG.151.2"; exon_number "10";
chr1	StringTie	transcript	17301003	17308198	1000	-	.	gene_id "MSTRG.151"; transcript_id "MSTRG.151.3";
chr1	StringTie	exon	17301003	17301518	1000	-	.	gene_id "MSTRG.151"; transcript_id "MSTRG.151.3"; exon_number "1";
chr1	StringTie	exon	17301764	17301837	1000	-	.	gene_id "MSTRG.151"; transcript_id "MSTRG.151.3"; exon_number "2";
chr1	StringTie	exon	17302138	17302225	1000	-	.	gene_id "MSTRG.151"; transcript_id "MSTRG.151.3"; exon_number "3";
chr1	StringTie	exon	17302996	17303040	1000	-	.	gene_id "MSTRG.151"; transcript_id "MSTRG.151.3"; exon_number "4";
chr1	StringTie	exon	17303203	17303289	1000	-	.	gene_id "MSTRG.151"; transcript_id "MSTRG.151.3"; exon_number "5";
chr1	StringTie	exon	17303392	17303418	1000	-	.	gene_id "MSTRG.151"; transcript_id "MSTRG.151.3"; exon_number "6";
chr1	StringTie	exon	17303604	17303693	1000	-	.	gene_id "MSTRG.151"; transcript_id "MSTRG.151.3"; exon_number "7";
chr1	StringTie	exon	17304732	17304809	1000	-	.	gene_id "MSTRG.151"; transcript_id "MSTRG.151.3"; exon_number "8";
chr1	StringTie	exon	17308009	17308198	1000	-	.	gene_id "MSTRG.151"; transcript_id "MSTRG.151.3"; exon_number "9";
chr1	StringTie	transcript	17301003	17308139	1000	-	.	gene_id "MSTRG.151"; transcript_id "MSTRG.151.4";
chr1	StringTie	exon	17301003	17301518	1000	-	.	gene_id "MSTRG.151"; transcript_id "MSTRG.151.4"; exon_number "1";
chr1	StringTie	exon	17301764	17301837	1000	-	.	gene_id "MSTRG.151"; transcript_id "MSTRG.151.4"; exon_number "2";
chr1	StringTie	exon	17302138	17302225	1000	-	.	gene_id "MSTRG.151"; transcript_id "MSTRG.151.4"; exon_number "3";
chr1	StringTie	exon	17302996	17303040	1000	-	.	gene_id "MSTRG.151"; transcript_id "MSTRG.151.4"; exon_number "4";
chr1	StringTie	exon	17303203	17303289	1000	-	.	gene_id "MSTRG.151"; transcript_id "MSTRG.151.4"; exon_number "5";
chr1	StringTie	exon	17303392	17303418	1000	-	.	gene_id "MSTRG.151"; transcript_id "MSTRG.151.4"; exon_number "6";
chr1	StringTie	exon	17303604	17303693	1000	-	.	gene_id "MSTRG.151"; transcript_id "MSTRG.151.4"; exon_number "7";
chr1	StringTie	exon	17304732	17304809	1000	-	.	gene_id "MSTRG.151"; transcript_id "MSTRG.151.4"; exon_number "8";
chr1	StringTie	exon	17307446	17308139	1000	-	.	gene_id "MSTRG.151"; transcript_id "MSTRG.151.4"; exon_number "9";
chr1	StringTie	transcript	17312453	17331320	1000	-	.	gene_id "MSTRG.152"; transcript_id "MSTRG.152.1";
chr1	StringTie	exon	17312453	17312853	1000	-	.	gene_id "MSTRG.152"; transcript_id "MSTRG.152.1"; exon_number "1";
chr1	StringTie	exon	17312958	17313127	1000	-	.	gene_id "MSTRG.152"; transcript_id "MSTRG.152.1"; exon_number "2";
chr1	StringTie	exon	17313300	17313451	1000	-	.	gene_id "MSTRG.152"; transcript_id "MSTRG.152.1"; exon_number "3";
chr1	StringTie	exon	17313541	17313764	1000	-	.	gene_id "MSTRG.152"; transcript_id "MSTRG.152.1"; exon_number "4";
chr1	StringTie	exon	17314633	17314729	1000	-	.	gene_id "MSTRG.152"; transcript_id "MSTRG.152.1"; exon_number "5";
chr1	StringTie	exon	17314817	17314969	1000	-	.	gene_id "MSTRG.152"; transcript_id "MSTRG.152.1"; exon_number "6";
chr1	StringTie	exon	17316186	17316265	1000	-	.	gene_id "MSTRG.152"; transcript_id "MSTRG.152.1"; exon_number "7";
chr1	StringTie	exon	17316382	17316498	1000	-	.	gene_id "MSTRG.152"; transcript_id "MSTRG.152.1"; exon_number "8";
chr1	StringTie	exon	17316622	17316782	1000	-	.	gene_id "MSTRG.152"; transcript_id "MSTRG.152.1"; exon_number "9";
chr1	StringTie	exon	17318229	17318353	1000	-	.	gene_id "MSTRG.152"; transcript_id "MSTRG.152.1"; exon_number "10";
chr1	StringTie	exon	17318504	17318624	1000	-	.	gene_id "MSTRG.152"; transcript_id "MSTRG.152.1"; exon_number "11";
chr1	StringTie	exon	17318738	17318897	1000	-	.	gene_id "MSTRG.152"; transcript_id "MSTRG.152.1"; exon_number "12";
chr1	StringTie	exon	17318981	17319076	1000	-	.	gene_id "MSTRG.152"; transcript_id "MSTRG.152.1"; exon_number "13";
chr1	StringTie	exon	17320124	17320330	1000	-	.	gene_id "MSTRG.152"; transcript_id "MSTRG.152.1"; exon_number "14";
chr1	StringTie	exon	17322471	17322659	1000	-	.	gene_id "MSTRG.152"; transcript_id "MSTRG.152.1"; exon_number "15";
chr1	StringTie	exon	17322749	17322795	1000	-	.	gene_id "MSTRG.152"; transcript_id "MSTRG.152.1"; exon_number "16";
chr1	StringTie	exon	17322881	17322991	1000	-	.	gene_id "MSTRG.152"; transcript_id "MSTRG.152.1"; exon_number "17";
chr1	StringTie	exon	17323515	17323670	1000	-	.	gene_id "MSTRG.152"; transcript_id "MSTRG.152.1"; exon_number "18";
chr1	StringTie	exon	17326506	17326637	1000	-	.	gene_id "MSTRG.152"; transcript_id "MSTRG.152.1"; exon_number "19";
chr1	StringTie	exon	17326741	17326807	1000	-	.	gene_id "MSTRG.152"; transcript_id "MSTRG.152.1"; exon_number "20";
chr1	StringTie	exon	17326895	17327029	1000	-	.	gene_id "MSTRG.152"; transcript_id "MSTRG.152.1"; exon_number "21";
chr1	StringTie	exon	17328529	17328598	1000	-	.	gene_id "MSTRG.152"; transcript_id "MSTRG.152.1"; exon_number "22";
chr1	StringTie	exon	17328791	17328868	1000	-	.	gene_id "MSTRG.152"; transcript_id "MSTRG.152.1"; exon_number "23";
chr1	StringTie	exon	17330827	17330906	1000	-	.	gene_id "MSTRG.152"; transcript_id "MSTRG.152.1"; exon_number "24";
chr1	StringTie	exon	17331187	17331320	1000	-	.	gene_id "MSTRG.152"; transcript_id "MSTRG.152.1"; exon_number "25";
chr1	StringTie	transcript	17312453	17331320	1000	-	.	gene_id "MSTRG.152"; transcript_id "MSTRG.152.2";
chr1	StringTie	exon	17312453	17312853	1000	-	.	gene_id "MSTRG.152"; transcript_id "MSTRG.152.2"; exon_number "1";
chr1	StringTie	exon	17312958	17313127	1000	-	.	gene_id "MSTRG.152"; transcript_id "MSTRG.152.2"; exon_number "2";
chr1	StringTie	exon	17313300	17313451	1000	-	.	gene_id "MSTRG.152"; transcript_id "MSTRG.152.2"; exon_number "3";
chr1	StringTie	exon	17313541	17313764	1000	-	.	gene_id "MSTRG.152"; transcript_id "MSTRG.152.2"; exon_number "4";
chr1	StringTie	exon	17314633	17314729	1000	-	.	gene_id "MSTRG.152"; transcript_id "MSTRG.152.2"; exon_number "5";
chr1	StringTie	exon	17314817	17314969	1000	-	.	gene_id "MSTRG.152"; transcript_id "MSTRG.152.2"; exon_number "6";
chr1	StringTie	exon	17316186	17316265	1000	-	.	gene_id "MSTRG.152"; transcript_id "MSTRG.152.2"; exon_number "7";
chr1	StringTie	exon	17316382	17316498	1000	-	.	gene_id "MSTRG.152"; transcript_id "MSTRG.152.2"; exon_number "8";
chr1	StringTie	exon	17316622	17316782	1000	-	.	gene_id "MSTRG.152"; transcript_id "MSTRG.152.2"; exon_number "9";
chr1	StringTie	exon	17318229	17318353	1000	-	.	gene_id "MSTRG.152"; transcript_id "MSTRG.152.2"; exon_number "10";
chr1	StringTie	exon	17318504	17318624	1000	-	.	gene_id "MSTRG.152"; transcript_id "MSTRG.152.2"; exon_number "11";
chr1	StringTie	exon	17318738	17318897	1000	-	.	gene_id "MSTRG.152"; transcript_id "MSTRG.152.2"; exon_number "12";
chr1	StringTie	exon	17318981	17319076	1000	-	.	gene_id "MSTRG.152"; transcript_id "MSTRG.152.2"; exon_number "13";
chr1	StringTie	exon	17320124	17320330	1000	-	.	gene_id "MSTRG.152"; transcript_id "MSTRG.152.2"; exon_number "14";
chr1	StringTie	exon	17322471	17322659	1000	-	.	gene_id "MSTRG.152"; transcript_id "MSTRG.152.2"; exon_number "15";
chr1	StringTie	exon	17322749	17322795	1000	-	.	gene_id "MSTRG.152"; transcript_id "MSTRG.152.2"; exon_number "16";
chr1	StringTie	exon	17322881	17322991	1000	-	.	gene_id "MSTRG.152"; transcript_id "MSTRG.152.2"; exon_number "17";
chr1	StringTie	exon	17323515	17323670	1000	-	.	gene_id "MSTRG.152"; transcript_id "MSTRG.152.2"; exon_number "18";
chr1	StringTie	exon	17326506	17326637	1000	-	.	gene_id "MSTRG.152"; transcript_id "MSTRG.152.2"; exon_number "19";
chr1	StringTie	exon	17326741	17326807	1000	-	.	gene_id "MSTRG.152"; transcript_id "MSTRG.152.2"; exon_number "20";
chr1	StringTie	exon	17326895	17327029	1000	-	.	gene_id "MSTRG.152"; transcript_id "MSTRG.152.2"; exon_number "21";
chr1	StringTie	exon	17328529	17328598	1000	-	.	gene_id "MSTRG.152"; transcript_id "MSTRG.152.2"; exon_number "22";
chr1	StringTie	exon	17328791	17328868	1000	-	.	gene_id "MSTRG.152"; transcript_id "MSTRG.152.2"; exon_number "23";
chr1	StringTie	exon	17330827	17330906	1000	-	.	gene_id "MSTRG.152"; transcript_id "MSTRG.152.2"; exon_number "24";
chr1	StringTie	exon	17331202	17331320	1000	-	.	gene_id "MSTRG.152"; transcript_id "MSTRG.152.2"; exon_number "25";
chr1	StringTie	transcript	17331509	17338410	1000	-	.	gene_id "MSTRG.153"; transcript_id "MSTRG.153.1";
chr1	StringTie	exon	17331509	17331567	1000	-	.	gene_id "MSTRG.153"; transcript_id "MSTRG.153.1"; exon_number "1";
chr1	StringTie	exon	17331869	17332051	1000	-	.	gene_id "MSTRG.153"; transcript_id "MSTRG.153.1"; exon_number "2";
chr1	StringTie	exon	17332179	17332273	1000	-	.	gene_id "MSTRG.153"; transcript_id "MSTRG.153.1"; exon_number "3";
chr1	StringTie	exon	17338224	17338410	1000	-	.	gene_id "MSTRG.153"; transcript_id "MSTRG.153.1"; exon_number "4";
chr1	StringTie	transcript	17331638	17338267	1000	-	.	gene_id "MSTRG.153"; transcript_id "MSTRG.153.2";
chr1	StringTie	exon	17331638	17331647	1000	-	.	gene_id "MSTRG.153"; transcript_id "MSTRG.153.2"; exon_number "1";
chr1	StringTie	exon	17331869	17332051	1000	-	.	gene_id "MSTRG.153"; transcript_id "MSTRG.153.2"; exon_number "2";
chr1	StringTie	exon	17332179	17332273	1000	-	.	gene_id "MSTRG.153"; transcript_id "MSTRG.153.2"; exon_number "3";
chr1	StringTie	exon	17338224	17338267	1000	-	.	gene_id "MSTRG.153"; transcript_id "MSTRG.153.2"; exon_number "4";
chr1	StringTie	transcript	17345217	17380665	1000	-	.	gene_id "MSTRG.154"; transcript_id "MSTRG.154.1";
chr1	StringTie	exon	17345217	17345453	1000	-	.	gene_id "MSTRG.154"; transcript_id "MSTRG.154.1"; exon_number "1";
chr1	StringTie	exon	17349103	17349225	1000	-	.	gene_id "MSTRG.154"; transcript_id "MSTRG.154.1"; exon_number "2";
chr1	StringTie	exon	17350468	17350569	1000	-	.	gene_id "MSTRG.154"; transcript_id "MSTRG.154.1"; exon_number "3";
chr1	StringTie	exon	17354244	17354360	1000	-	.	gene_id "MSTRG.154"; transcript_id "MSTRG.154.1"; exon_number "4";
chr1	StringTie	exon	17355095	17355231	1000	-	.	gene_id "MSTRG.154"; transcript_id "MSTRG.154.1"; exon_number "5";
chr1	StringTie	exon	17359555	17359640	1000	-	.	gene_id "MSTRG.154"; transcript_id "MSTRG.154.1"; exon_number "6";
chr1	StringTie	exon	17371256	17371383	1000	-	.	gene_id "MSTRG.154"; transcript_id "MSTRG.154.1"; exon_number "7";
chr1	StringTie	exon	17380443	17380665	1000	-	.	gene_id "MSTRG.154"; transcript_id "MSTRG.154.1"; exon_number "8";
chr1	StringTie	transcript	17575593	17610728	1000	+	.	gene_id "MSTRG.155"; transcript_id "MSTRG.155.1";
chr1	StringTie	exon	17575593	17575724	1000	+	.	gene_id "MSTRG.155"; transcript_id "MSTRG.155.1"; exon_number "1";
chr1	StringTie	exon	17586073	17586253	1000	+	.	gene_id "MSTRG.155"; transcript_id "MSTRG.155.1"; exon_number "2";
chr1	StringTie	exon	17588628	17588700	1000	+	.	gene_id "MSTRG.155"; transcript_id "MSTRG.155.1"; exon_number "3";
chr1	StringTie	exon	17592154	17592215	1000	+	.	gene_id "MSTRG.155"; transcript_id "MSTRG.155.1"; exon_number "4";
chr1	StringTie	exon	17593214	17593331	1000	+	.	gene_id "MSTRG.155"; transcript_id "MSTRG.155.1"; exon_number "5";
chr1	StringTie	exon	17594332	17594457	1000	+	.	gene_id "MSTRG.155"; transcript_id "MSTRG.155.1"; exon_number "6";
chr1	StringTie	exon	17596728	17596906	1000	+	.	gene_id "MSTRG.155"; transcript_id "MSTRG.155.1"; exon_number "7";
chr1	StringTie	exon	17597374	17597477	1000	+	.	gene_id "MSTRG.155"; transcript_id "MSTRG.155.1"; exon_number "8";
chr1	StringTie	exon	17597562	17597673	1000	+	.	gene_id "MSTRG.155"; transcript_id "MSTRG.155.1"; exon_number "9";
chr1	StringTie	exon	17599835	17599942	1000	+	.	gene_id "MSTRG.155"; transcript_id "MSTRG.155.1"; exon_number "10";
chr1	StringTie	exon	17601130	17601281	1000	+	.	gene_id "MSTRG.155"; transcript_id "MSTRG.155.1"; exon_number "11";
chr1	StringTie	exon	17603014	17603158	1000	+	.	gene_id "MSTRG.155"; transcript_id "MSTRG.155.1"; exon_number "12";
chr1	StringTie	exon	17603269	17603371	1000	+	.	gene_id "MSTRG.155"; transcript_id "MSTRG.155.1"; exon_number "13";
chr1	StringTie	exon	17606845	17606924	1000	+	.	gene_id "MSTRG.155"; transcript_id "MSTRG.155.1"; exon_number "14";
chr1	StringTie	exon	17607166	17607291	1000	+	.	gene_id "MSTRG.155"; transcript_id "MSTRG.155.1"; exon_number "15";
chr1	StringTie	exon	17609341	17610728	1000	+	.	gene_id "MSTRG.155"; transcript_id "MSTRG.155.1"; exon_number "16";
chr1	StringTie	transcript	17733256	17767545	1000	-	.	gene_id "MSTRG.156"; transcript_id "MSTRG.156.1";
chr1	StringTie	exon	17733256	17735690	1000	-	.	gene_id "MSTRG.156"; transcript_id "MSTRG.156.1"; exon_number "1";
chr1	StringTie	exon	17736470	17736547	1000	-	.	gene_id "MSTRG.156"; transcript_id "MSTRG.156.1"; exon_number "2";
chr1	StringTie	exon	17738618	17738690	1000	-	.	gene_id "MSTRG.156"; transcript_id "MSTRG.156.1"; exon_number "3";
chr1	StringTie	exon	17739569	17739674	1000	-	.	gene_id "MSTRG.156"; transcript_id "MSTRG.156.1"; exon_number "4";
chr1	StringTie	exon	17740033	17740213	1000	-	.	gene_id "MSTRG.156"; transcript_id "MSTRG.156.1"; exon_number "5";
chr1	StringTie	exon	17742976	17743142	1000	-	.	gene_id "MSTRG.156"; transcript_id "MSTRG.156.1"; exon_number "6";
chr1	StringTie	exon	17747210	17747324	1000	-	.	gene_id "MSTRG.156"; transcript_id "MSTRG.156.1"; exon_number "7";
chr1	StringTie	exon	17748699	17748787	1000	-	.	gene_id "MSTRG.156"; transcript_id "MSTRG.156.1"; exon_number "8";
chr1	StringTie	exon	17749201	17749332	1000	-	.	gene_id "MSTRG.156"; transcript_id "MSTRG.156.1"; exon_number "9";
chr1	StringTie	exon	17752037	17752180	1000	-	.	gene_id "MSTRG.156"; transcript_id "MSTRG.156.1"; exon_number "10";
chr1	StringTie	exon	17755602	17755695	1000	-	.	gene_id "MSTRG.156"; transcript_id "MSTRG.156.1"; exon_number "11";
chr1	StringTie	exon	17764726	17765018	1000	-	.	gene_id "MSTRG.156"; transcript_id "MSTRG.156.1"; exon_number "12";
chr1	StringTie	exon	17766041	17766191	1000	-	.	gene_id "MSTRG.156"; transcript_id "MSTRG.156.1"; exon_number "13";
chr1	StringTie	exon	17767377	17767545	1000	-	.	gene_id "MSTRG.156"; transcript_id "MSTRG.156.1"; exon_number "14";
chr1	StringTie	transcript	17733270	17740190	1000	-	.	gene_id "MSTRG.156"; transcript_id "MSTRG.156.2";
chr1	StringTie	exon	17733270	17734831	1000	-	.	gene_id "MSTRG.156"; transcript_id "MSTRG.156.2"; exon_number "1";
chr1	StringTie	exon	17734866	17735690	1000	-	.	gene_id "MSTRG.156"; transcript_id "MSTRG.156.2"; exon_number "2";
chr1	StringTie	exon	17736470	17736547	1000	-	.	gene_id "MSTRG.156"; transcript_id "MSTRG.156.2"; exon_number "3";
chr1	StringTie	exon	17738618	17738690	1000	-	.	gene_id "MSTRG.156"; transcript_id "MSTRG.156.2"; exon_number "4";
chr1	StringTie	exon	17739569	17739674	1000	-	.	gene_id "MSTRG.156"; transcript_id "MSTRG.156.2"; exon_number "5";
chr1	StringTie	exon	17740033	17740190	1000	-	.	gene_id "MSTRG.156"; transcript_id "MSTRG.156.2"; exon_number "6";
chr1	StringTie	transcript	17866330	18024369	1000	+	.	gene_id "MSTRG.157"; transcript_id "MSTRG.157.1";
chr1	StringTie	exon	17866330	17866445	1000	+	.	gene_id "MSTRG.157"; transcript_id "MSTRG.157.1"; exon_number "1";
chr1	StringTie	exon	17907048	17907127	1000	+	.	gene_id "MSTRG.157"; transcript_id "MSTRG.157.1"; exon_number "2";
chr1	StringTie	exon	17913955	17914140	1000	+	.	gene_id "MSTRG.157"; transcript_id "MSTRG.157.1"; exon_number "3";
chr1	StringTie	exon	17914941	17914974	1000	+	.	gene_id "MSTRG.157"; transcript_id "MSTRG.157.1"; exon_number "4";
chr1	StringTie	exon	17928622	17928713	1000	+	.	gene_id "MSTRG.157"; transcript_id "MSTRG.157.1"; exon_number "5";
chr1	StringTie	exon	17930003	17930086	1000	+	.	gene_id "MSTRG.157"; transcript_id "MSTRG.157.1"; exon_number "6";
chr1	StringTie	exon	17934297	17934472	1000	+	.	gene_id "MSTRG.157"; transcript_id "MSTRG.157.1"; exon_number "7";
chr1	StringTie	exon	17942589	17942697	1000	+	.	gene_id "MSTRG.157"; transcript_id "MSTRG.157.1"; exon_number "8";
chr1	StringTie	exon	17945834	17945940	1000	+	.	gene_id "MSTRG.157"; transcript_id "MSTRG.157.1"; exon_number "9";
chr1	StringTie	exon	17948359	17948436	1000	+	.	gene_id "MSTRG.157"; transcript_id "MSTRG.157.1"; exon_number "10";
chr1	StringTie	exon	17949491	17949670	1000	+	.	gene_id "MSTRG.157"; transcript_id "MSTRG.157.1"; exon_number "11";
chr1	StringTie	exon	17950882	17950998	1000	+	.	gene_id "MSTRG.157"; transcript_id "MSTRG.157.1"; exon_number "12";
chr1	StringTie	exon	17952451	17952543	1000	+	.	gene_id "MSTRG.157"; transcript_id "MSTRG.157.1"; exon_number "13";
chr1	StringTie	exon	17953825	17953998	1000	+	.	gene_id "MSTRG.157"; transcript_id "MSTRG.157.1"; exon_number "14";
chr1	StringTie	exon	17958816	17958961	1000	+	.	gene_id "MSTRG.157"; transcript_id "MSTRG.157.1"; exon_number "15";
chr1	StringTie	exon	17961043	17961057	1000	+	.	gene_id "MSTRG.157"; transcript_id "MSTRG.157.1"; exon_number "16";
chr1	StringTie	exon	17961330	17961511	1000	+	.	gene_id "MSTRG.157"; transcript_id "MSTRG.157.1"; exon_number "17";
chr1	StringTie	exon	17964383	17964498	1000	+	.	gene_id "MSTRG.157"; transcript_id "MSTRG.157.1"; exon_number "18";
chr1	StringTie	exon	17965057	17965184	1000	+	.	gene_id "MSTRG.157"; transcript_id "MSTRG.157.1"; exon_number "19";
chr1	StringTie	exon	17966697	17966797	1000	+	.	gene_id "MSTRG.157"; transcript_id "MSTRG.157.1"; exon_number "20";
chr1	StringTie	exon	17975049	17975170	1000	+	.	gene_id "MSTRG.157"; transcript_id "MSTRG.157.1"; exon_number "21";
chr1	StringTie	exon	17981131	17981217	1000	+	.	gene_id "MSTRG.157"; transcript_id "MSTRG.157.1"; exon_number "22";
chr1	StringTie	exon	17982374	17982597	1000	+	.	gene_id "MSTRG.157"; transcript_id "MSTRG.157.1"; exon_number "23";
chr1	StringTie	exon	17983049	17983203	1000	+	.	gene_id "MSTRG.157"; transcript_id "MSTRG.157.1"; exon_number "24";
chr1	StringTie	exon	17990942	17991090	1000	+	.	gene_id "MSTRG.157"; transcript_id "MSTRG.157.1"; exon_number "25";
chr1	StringTie	exon	18014068	18014242	1000	+	.	gene_id "MSTRG.157"; transcript_id "MSTRG.157.1"; exon_number "26";
chr1	StringTie	exon	18021653	18021775	1000	+	.	gene_id "MSTRG.157"; transcript_id "MSTRG.157.1"; exon_number "27";
chr1	StringTie	exon	18023343	18024369	1000	+	.	gene_id "MSTRG.157"; transcript_id "MSTRG.157.1"; exon_number "28";
chr1	StringTie	transcript	19197926	19229275	1000	-	.	gene_id "MSTRG.158"; transcript_id "MSTRG.158.1";
chr1	StringTie	exon	19197926	19199451	1000	-	.	gene_id "MSTRG.158"; transcript_id "MSTRG.158.1"; exon_number "1";
chr1	StringTie	exon	19200957	19201075	1000	-	.	gene_id "MSTRG.158"; transcript_id "MSTRG.158.1"; exon_number "2";
chr1	StringTie	exon	19201876	19201997	1000	-	.	gene_id "MSTRG.158"; transcript_id "MSTRG.158.1"; exon_number "3";
chr1	StringTie	exon	19202809	19202961	1000	-	.	gene_id "MSTRG.158"; transcript_id "MSTRG.158.1"; exon_number "4";
chr1	StringTie	exon	19203702	19203749	1000	-	.	gene_id "MSTRG.158"; transcript_id "MSTRG.158.1"; exon_number "5";
chr1	StringTie	exon	19203910	19204106	1000	-	.	gene_id "MSTRG.158"; transcript_id "MSTRG.158.1"; exon_number "6";
chr1	StringTie	exon	19205794	19205867	1000	-	.	gene_id "MSTRG.158"; transcript_id "MSTRG.158.1"; exon_number "7";
chr1	StringTie	exon	19208194	19208381	1000	-	.	gene_id "MSTRG.158"; transcript_id "MSTRG.158.1"; exon_number "8";
chr1	StringTie	exon	19209618	19209692	1000	-	.	gene_id "MSTRG.158"; transcript_id "MSTRG.158.1"; exon_number "9";
chr1	StringTie	exon	19209773	19209922	1000	-	.	gene_id "MSTRG.158"; transcript_id "MSTRG.158.1"; exon_number "10";
chr1	StringTie	exon	19211967	19212122	1000	-	.	gene_id "MSTRG.158"; transcript_id "MSTRG.158.1"; exon_number "11";
chr1	StringTie	exon	19212958	19213005	1000	-	.	gene_id "MSTRG.158"; transcript_id "MSTRG.158.1"; exon_number "12";
chr1	StringTie	exon	19215856	19215948	1000	-	.	gene_id "MSTRG.158"; transcript_id "MSTRG.158.1"; exon_number "13";
chr1	StringTie	exon	19216506	19216599	1000	-	.	gene_id "MSTRG.158"; transcript_id "MSTRG.158.1"; exon_number "14";
chr1	StringTie	exon	19228956	19229275	1000	-	.	gene_id "MSTRG.158"; transcript_id "MSTRG.158.1"; exon_number "15";
chr1	StringTie	transcript	19230775	19283180	1000	-	.	gene_id "MSTRG.159"; transcript_id "MSTRG.159.1";
chr1	StringTie	exon	19230775	19235160	1000	-	.	gene_id "MSTRG.159"; transcript_id "MSTRG.159.1"; exon_number "1";
chr1	StringTie	exon	19236836	19236966	1000	-	.	gene_id "MSTRG.159"; transcript_id "MSTRG.159.1"; exon_number "2";
chr1	StringTie	exon	19237878	19237970	1000	-	.	gene_id "MSTRG.159"; transcript_id "MSTRG.159.1"; exon_number "3";
chr1	StringTie	exon	19238457	19238577	1000	-	.	gene_id "MSTRG.159"; transcript_id "MSTRG.159.1"; exon_number "4";
chr1	StringTie	exon	19243397	19243536	1000	-	.	gene_id "MSTRG.159"; transcript_id "MSTRG.159.1"; exon_number "5";
chr1	StringTie	exon	19244856	19244996	1000	-	.	gene_id "MSTRG.159"; transcript_id "MSTRG.159.1"; exon_number "6";
chr1	StringTie	exon	19246172	19246267	1000	-	.	gene_id "MSTRG.159"; transcript_id "MSTRG.159.1"; exon_number "7";
chr1	StringTie	exon	19247555	19247615	1000	-	.	gene_id "MSTRG.159"; transcript_id "MSTRG.159.1"; exon_number "8";
chr1	StringTie	exon	19282162	19283180	1000	-	.	gene_id "MSTRG.159"; transcript_id "MSTRG.159.1"; exon_number "9";
chr1	StringTie	transcript	19401000	19536770	1000	-	.	gene_id "MSTRG.160"; transcript_id "MSTRG.160.1";
chr1	StringTie	exon	19401000	19401390	1000	-	.	gene_id "MSTRG.160"; transcript_id "MSTRG.160.1"; exon_number "1";
chr1	StringTie	exon	19403234	19403396	1000	-	.	gene_id "MSTRG.160"; transcript_id "MSTRG.160.1"; exon_number "2";
chr1	StringTie	exon	19404470	19404560	1000	-	.	gene_id "MSTRG.160"; transcript_id "MSTRG.160.1"; exon_number "3";
chr1	StringTie	exon	19407843	19408067	1000	-	.	gene_id "MSTRG.160"; transcript_id "MSTRG.160.1"; exon_number "4";
chr1	StringTie	exon	19410998	19411192	1000	-	.	gene_id "MSTRG.160"; transcript_id "MSTRG.160.1"; exon_number "5";
chr1	StringTie	exon	19412639	19412764	1000	-	.	gene_id "MSTRG.160"; transcript_id "MSTRG.160.1"; exon_number "6";
chr1	StringTie	exon	19413173	19413315	1000	-	.	gene_id "MSTRG.160"; transcript_id "MSTRG.160.1"; exon_number "7";
chr1	StringTie	exon	19414310	19414423	1000	-	.	gene_id "MSTRG.160"; transcript_id "MSTRG.160.1"; exon_number "8";
chr1	StringTie	exon	19415253	19415471	1000	-	.	gene_id "MSTRG.160"; transcript_id "MSTRG.160.1"; exon_number "9";
chr1	StringTie	exon	19419313	19419412	1000	-	.	gene_id "MSTRG.160"; transcript_id "MSTRG.160.1"; exon_number "10";
chr1	StringTie	exon	19419807	19419980	1000	-	.	gene_id "MSTRG.160"; transcript_id "MSTRG.160.1"; exon_number "11";
chr1	StringTie	exon	19420443	19420633	1000	-	.	gene_id "MSTRG.160"; transcript_id "MSTRG.160.1"; exon_number "12";
chr1	StringTie	exon	19421400	19421519	1000	-	.	gene_id "MSTRG.160"; transcript_id "MSTRG.160.1"; exon_number "13";
chr1	StringTie	exon	19422039	19422146	1000	-	.	gene_id "MSTRG.160"; transcript_id "MSTRG.160.1"; exon_number "14";
chr1	StringTie	exon	19423017	19423144	1000	-	.	gene_id "MSTRG.160"; transcript_id "MSTRG.160.1"; exon_number "15";
chr1	StringTie	exon	19423687	19423774	1000	-	.	gene_id "MSTRG.160"; transcript_id "MSTRG.160.1"; exon_number "16";
chr1	StringTie	exon	19426091	19426171	1000	-	.	gene_id "MSTRG.160"; transcript_id "MSTRG.160.1"; exon_number "17";
chr1	StringTie	exon	19426870	19427067	1000	-	.	gene_id "MSTRG.160"; transcript_id "MSTRG.160.1"; exon_number "18";
chr1	StringTie	exon	19428014	19428135	1000	-	.	gene_id "MSTRG.160"; transcript_id "MSTRG.160.1"; exon_number "19";
chr1	StringTie	exon	19430578	19430751	1000	-	.	gene_id "MSTRG.160"; transcript_id "MSTRG.160.1"; exon_number "20";
chr1	StringTie	exon	19431079	19431160	1000	-	.	gene_id "MSTRG.160"; transcript_id "MSTRG.160.1"; exon_number "21";
chr1	StringTie	exon	19431542	19431683	1000	-	.	gene_id "MSTRG.160"; transcript_id "MSTRG.160.1"; exon_number "22";
chr1	StringTie	exon	19432227	19432336	1000	-	.	gene_id "MSTRG.160"; transcript_id "MSTRG.160.1"; exon_number "23";
chr1	StringTie	exon	19433063	19433220	1000	-	.	gene_id "MSTRG.160"; transcript_id "MSTRG.160.1"; exon_number "24";
chr1	StringTie	exon	19433331	19433460	1000	-	.	gene_id "MSTRG.160"; transcript_id "MSTRG.160.1"; exon_number "25";
chr1	StringTie	exon	19436590	19436717	1000	-	.	gene_id "MSTRG.160"; transcript_id "MSTRG.160.1"; exon_number "26";
chr1	StringTie	exon	19436874	19436958	1000	-	.	gene_id "MSTRG.160"; transcript_id "MSTRG.160.1"; exon_number "27";
chr1	StringTie	exon	19437236	19437326	1000	-	.	gene_id "MSTRG.160"; transcript_id "MSTRG.160.1"; exon_number "28";
chr1	StringTie	exon	19439018	19439361	1000	-	.	gene_id "MSTRG.160"; transcript_id "MSTRG.160.1"; exon_number "29";
chr1	StringTie	exon	19440193	19440321	1000	-	.	gene_id "MSTRG.160"; transcript_id "MSTRG.160.1"; exon_number "30";
chr1	StringTie	exon	19440439	19440564	1000	-	.	gene_id "MSTRG.160"; transcript_id "MSTRG.160.1"; exon_number "31";
chr1	StringTie	exon	19441305	19441443	1000	-	.	gene_id "MSTRG.160"; transcript_id "MSTRG.160.1"; exon_number "32";
chr1	StringTie	exon	19441892	19442131	1000	-	.	gene_id "MSTRG.160"; transcript_id "MSTRG.160.1"; exon_number "33";
chr1	StringTie	exon	19443715	19443908	1000	-	.	gene_id "MSTRG.160"; transcript_id "MSTRG.160.1"; exon_number "34";
chr1	StringTie	exon	19444317	19444404	1000	-	.	gene_id "MSTRG.160"; transcript_id "MSTRG.160.1"; exon_number "35";
chr1	StringTie	exon	19445366	19445451	1000	-	.	gene_id "MSTRG.160"; transcript_id "MSTRG.160.1"; exon_number "36";
chr1	StringTie	exon	19446051	19446195	1000	-	.	gene_id "MSTRG.160"; transcript_id "MSTRG.160.1"; exon_number "37";
chr1	StringTie	exon	19446674	19446842	1000	-	.	gene_id "MSTRG.160"; transcript_id "MSTRG.160.1"; exon_number "38";
chr1	StringTie	exon	19447683	19447928	1000	-	.	gene_id "MSTRG.160"; transcript_id "MSTRG.160.1"; exon_number "39";
chr1	StringTie	exon	19448428	19448506	1000	-	.	gene_id "MSTRG.160"; transcript_id "MSTRG.160.1"; exon_number "40";
chr1	StringTie	exon	19449327	19449554	1000	-	.	gene_id "MSTRG.160"; transcript_id "MSTRG.160.1"; exon_number "41";
chr1	StringTie	exon	19451035	19451184	1000	-	.	gene_id "MSTRG.160"; transcript_id "MSTRG.160.1"; exon_number "42";
chr1	StringTie	exon	19452940	19453149	1000	-	.	gene_id "MSTRG.160"; transcript_id "MSTRG.160.1"; exon_number "43";
chr1	StringTie	exon	19454117	19454233	1000	-	.	gene_id "MSTRG.160"; transcript_id "MSTRG.160.1"; exon_number "44";
chr1	StringTie	exon	19454705	19454812	1000	-	.	gene_id "MSTRG.160"; transcript_id "MSTRG.160.1"; exon_number "45";
chr1	StringTie	exon	19455472	19455568	1000	-	.	gene_id "MSTRG.160"; transcript_id "MSTRG.160.1"; exon_number "46";
chr1	StringTie	exon	19464501	19464675	1000	-	.	gene_id "MSTRG.160"; transcript_id "MSTRG.160.1"; exon_number "47";
chr1	StringTie	exon	19465577	19465714	1000	-	.	gene_id "MSTRG.160"; transcript_id "MSTRG.160.1"; exon_number "48";
chr1	StringTie	exon	19467282	19467386	1000	-	.	gene_id "MSTRG.160"; transcript_id "MSTRG.160.1"; exon_number "49";
chr1	StringTie	exon	19467841	19468018	1000	-	.	gene_id "MSTRG.160"; transcript_id "MSTRG.160.1"; exon_number "50";
chr1	StringTie	exon	19468141	19468271	1000	-	.	gene_id "MSTRG.160"; transcript_id "MSTRG.160.1"; exon_number "51";
chr1	StringTie	exon	19470474	19470585	1000	-	.	gene_id "MSTRG.160"; transcript_id "MSTRG.160.1"; exon_number "52";
chr1	StringTie	exon	19471280	19471401	1000	-	.	gene_id "MSTRG.160"; transcript_id "MSTRG.160.1"; exon_number "53";
chr1	StringTie	exon	19472287	19472427	1000	-	.	gene_id "MSTRG.160"; transcript_id "MSTRG.160.1"; exon_number "54";
chr1	StringTie	exon	19473320	19473494	1000	-	.	gene_id "MSTRG.160"; transcript_id "MSTRG.160.1"; exon_number "55";
chr1	StringTie	exon	19474487	19474621	1000	-	.	gene_id "MSTRG.160"; transcript_id "MSTRG.160.1"; exon_number "56";
chr1	StringTie	exon	19475057	19475120	1000	-	.	gene_id "MSTRG.160"; transcript_id "MSTRG.160.1"; exon_number "57";
chr1	StringTie	exon	19477071	19477287	1000	-	.	gene_id "MSTRG.160"; transcript_id "MSTRG.160.1"; exon_number "58";
chr1	StringTie	exon	19478137	19478353	1000	-	.	gene_id "MSTRG.160"; transcript_id "MSTRG.160.1"; exon_number "59";
chr1	StringTie	exon	19478807	19478970	1000	-	.	gene_id "MSTRG.160"; transcript_id "MSTRG.160.1"; exon_number "60";
chr1	StringTie	exon	19479795	19479996	1000	-	.	gene_id "MSTRG.160"; transcript_id "MSTRG.160.1"; exon_number "61";
chr1	StringTie	exon	19480262	19480433	1000	-	.	gene_id "MSTRG.160"; transcript_id "MSTRG.160.1"; exon_number "62";
chr1	StringTie	exon	19481412	19481569	1000	-	.	gene_id "MSTRG.160"; transcript_id "MSTRG.160.1"; exon_number "63";
chr1	StringTie	exon	19481935	19482162	1000	-	.	gene_id "MSTRG.160"; transcript_id "MSTRG.160.1"; exon_number "64";
chr1	StringTie	exon	19482765	19482917	1000	-	.	gene_id "MSTRG.160"; transcript_id "MSTRG.160.1"; exon_number "65";
chr1	StringTie	exon	19483261	19483419	1000	-	.	gene_id "MSTRG.160"; transcript_id "MSTRG.160.1"; exon_number "66";
chr1	StringTie	exon	19484309	19484491	1000	-	.	gene_id "MSTRG.160"; transcript_id "MSTRG.160.1"; exon_number "67";
chr1	StringTie	exon	19486605	19486775	1000	-	.	gene_id "MSTRG.160"; transcript_id "MSTRG.160.1"; exon_number "68";
chr1	StringTie	exon	19487411	19487641	1000	-	.	gene_id "MSTRG.160"; transcript_id "MSTRG.160.1"; exon_number "69";
chr1	StringTie	exon	19488083	19488230	1000	-	.	gene_id "MSTRG.160"; transcript_id "MSTRG.160.1"; exon_number "70";
chr1	StringTie	exon	19488321	19488391	1000	-	.	gene_id "MSTRG.160"; transcript_id "MSTRG.160.1"; exon_number "71";
chr1	StringTie	exon	19488914	19489105	1000	-	.	gene_id "MSTRG.160"; transcript_id "MSTRG.160.1"; exon_number "72";
chr1	StringTie	exon	19490258	19490321	1000	-	.	gene_id "MSTRG.160"; transcript_id "MSTRG.160.1"; exon_number "73";
chr1	StringTie	exon	19490747	19490935	1000	-	.	gene_id "MSTRG.160"; transcript_id "MSTRG.160.1"; exon_number "74";
chr1	StringTie	exon	19491293	19491491	1000	-	.	gene_id "MSTRG.160"; transcript_id "MSTRG.160.1"; exon_number "75";
chr1	StringTie	exon	19491743	19491843	1000	-	.	gene_id "MSTRG.160"; transcript_id "MSTRG.160.1"; exon_number "76";
chr1	StringTie	exon	19492150	19492251	1000	-	.	gene_id "MSTRG.160"; transcript_id "MSTRG.160.1"; exon_number "77";
chr1	StringTie	exon	19493516	19493725	1000	-	.	gene_id "MSTRG.160"; transcript_id "MSTRG.160.1"; exon_number "78";
chr1	StringTie	exon	19494521	19494678	1000	-	.	gene_id "MSTRG.160"; transcript_id "MSTRG.160.1"; exon_number "79";
chr1	StringTie	exon	19495929	19496026	1000	-	.	gene_id "MSTRG.160"; transcript_id "MSTRG.160.1"; exon_number "80";
chr1	StringTie	exon	19497256	19497377	1000	-	.	gene_id "MSTRG.160"; transcript_id "MSTRG.160.1"; exon_number "81";
chr1	StringTie	exon	19499358	19499587	1000	-	.	gene_id "MSTRG.160"; transcript_id "MSTRG.160.1"; exon_number "82";
chr1	StringTie	exon	19499675	19499800	1000	-	.	gene_id "MSTRG.160"; transcript_id "MSTRG.160.1"; exon_number "83";
chr1	StringTie	exon	19499933	19500115	1000	-	.	gene_id "MSTRG.160"; transcript_id "MSTRG.160.1"; exon_number "84";
chr1	StringTie	exon	19500813	19500941	1000	-	.	gene_id "MSTRG.160"; transcript_id "MSTRG.160.1"; exon_number "85";
chr1	StringTie	exon	19501448	19501527	1000	-	.	gene_id "MSTRG.160"; transcript_id "MSTRG.160.1"; exon_number "86";
chr1	StringTie	exon	19503086	19503221	1000	-	.	gene_id "MSTRG.160"; transcript_id "MSTRG.160.1"; exon_number "87";
chr1	StringTie	exon	19503955	19504237	1000	-	.	gene_id "MSTRG.160"; transcript_id "MSTRG.160.1"; exon_number "88";
chr1	StringTie	exon	19505545	19505714	1000	-	.	gene_id "MSTRG.160"; transcript_id "MSTRG.160.1"; exon_number "89";
chr1	StringTie	exon	19510305	19510390	1000	-	.	gene_id "MSTRG.160"; transcript_id "MSTRG.160.1"; exon_number "90";
chr1	StringTie	exon	19510510	19510669	1000	-	.	gene_id "MSTRG.160"; transcript_id "MSTRG.160.1"; exon_number "91";
chr1	StringTie	exon	19511593	19511780	1000	-	.	gene_id "MSTRG.160"; transcript_id "MSTRG.160.1"; exon_number "92";
chr1	StringTie	exon	19513034	19513151	1000	-	.	gene_id "MSTRG.160"; transcript_id "MSTRG.160.1"; exon_number "93";
chr1	StringTie	exon	19513658	19513795	1000	-	.	gene_id "MSTRG.160"; transcript_id "MSTRG.160.1"; exon_number "94";
chr1	StringTie	exon	19513935	19514034	1000	-	.	gene_id "MSTRG.160"; transcript_id "MSTRG.160.1"; exon_number "95";
chr1	StringTie	exon	19518682	19518872	1000	-	.	gene_id "MSTRG.160"; transcript_id "MSTRG.160.1"; exon_number "96";
chr1	StringTie	exon	19518975	19519034	1000	-	.	gene_id "MSTRG.160"; transcript_id "MSTRG.160.1"; exon_number "97";
chr1	StringTie	exon	19519927	19520051	1000	-	.	gene_id "MSTRG.160"; transcript_id "MSTRG.160.1"; exon_number "98";
chr1	StringTie	exon	19523635	19523759	1000	-	.	gene_id "MSTRG.160"; transcript_id "MSTRG.160.1"; exon_number "99";
chr1	StringTie	exon	19524164	19524305	1000	-	.	gene_id "MSTRG.160"; transcript_id "MSTRG.160.1"; exon_number "100";
chr1	StringTie	exon	19524441	19524543	1000	-	.	gene_id "MSTRG.160"; transcript_id "MSTRG.160.1"; exon_number "101";
chr1	StringTie	exon	19525035	19525174	1000	-	.	gene_id "MSTRG.160"; transcript_id "MSTRG.160.1"; exon_number "102";
chr1	StringTie	exon	19525293	19525422	1000	-	.	gene_id "MSTRG.160"; transcript_id "MSTRG.160.1"; exon_number "103";
chr1	StringTie	exon	19526145	19526248	1000	-	.	gene_id "MSTRG.160"; transcript_id "MSTRG.160.1"; exon_number "104";
chr1	StringTie	exon	19528212	19528309	1000	-	.	gene_id "MSTRG.160"; transcript_id "MSTRG.160.1"; exon_number "105";
chr1	StringTie	exon	19536567	19536770	1000	-	.	gene_id "MSTRG.160"; transcript_id "MSTRG.160.1"; exon_number "106";
chr1	StringTie	transcript	19401008	19426149	1000	-	.	gene_id "MSTRG.160"; transcript_id "MSTRG.160.2";
chr1	StringTie	exon	19401008	19401390	1000	-	.	gene_id "MSTRG.160"; transcript_id "MSTRG.160.2"; exon_number "1";
chr1	StringTie	exon	19403234	19403396	1000	-	.	gene_id "MSTRG.160"; transcript_id "MSTRG.160.2"; exon_number "2";
chr1	StringTie	exon	19404470	19404560	1000	-	.	gene_id "MSTRG.160"; transcript_id "MSTRG.160.2"; exon_number "3";
chr1	StringTie	exon	19407843	19408067	1000	-	.	gene_id "MSTRG.160"; transcript_id "MSTRG.160.2"; exon_number "4";
chr1	StringTie	exon	19410998	19411192	1000	-	.	gene_id "MSTRG.160"; transcript_id "MSTRG.160.2"; exon_number "5";
chr1	StringTie	exon	19412639	19412764	1000	-	.	gene_id "MSTRG.160"; transcript_id "MSTRG.160.2"; exon_number "6";
chr1	StringTie	exon	19413173	19413315	1000	-	.	gene_id "MSTRG.160"; transcript_id "MSTRG.160.2"; exon_number "7";
chr1	StringTie	exon	19414310	19414423	1000	-	.	gene_id "MSTRG.160"; transcript_id "MSTRG.160.2"; exon_number "8";
chr1	StringTie	exon	19415253	19415471	1000	-	.	gene_id "MSTRG.160"; transcript_id "MSTRG.160.2"; exon_number "9";
chr1	StringTie	exon	19419313	19419412	1000	-	.	gene_id "MSTRG.160"; transcript_id "MSTRG.160.2"; exon_number "10";
chr1	StringTie	exon	19419807	19419980	1000	-	.	gene_id "MSTRG.160"; transcript_id "MSTRG.160.2"; exon_number "11";
chr1	StringTie	exon	19420443	19420633	1000	-	.	gene_id "MSTRG.160"; transcript_id "MSTRG.160.2"; exon_number "12";
chr1	StringTie	exon	19422039	19422146	1000	-	.	gene_id "MSTRG.160"; transcript_id "MSTRG.160.2"; exon_number "13";
chr1	StringTie	exon	19423017	19423144	1000	-	.	gene_id "MSTRG.160"; transcript_id "MSTRG.160.2"; exon_number "14";
chr1	StringTie	exon	19423687	19423774	1000	-	.	gene_id "MSTRG.160"; transcript_id "MSTRG.160.2"; exon_number "15";
chr1	StringTie	exon	19426091	19426149	1000	-	.	gene_id "MSTRG.160"; transcript_id "MSTRG.160.2"; exon_number "16";
chr1	StringTie	transcript	19542158	19578046	1000	-	.	gene_id "MSTRG.161"; transcript_id "MSTRG.161.1";
chr1	StringTie	exon	19542158	19545976	1000	-	.	gene_id "MSTRG.161"; transcript_id "MSTRG.161.1"; exon_number "1";
chr1	StringTie	exon	19546063	19546192	1000	-	.	gene_id "MSTRG.161"; transcript_id "MSTRG.161.1"; exon_number "2";
chr1	StringTie	exon	19547258	19547342	1000	-	.	gene_id "MSTRG.161"; transcript_id "MSTRG.161.1"; exon_number "3";
chr1	StringTie	exon	19549118	19549328	1000	-	.	gene_id "MSTRG.161"; transcript_id "MSTRG.161.1"; exon_number "4";
chr1	StringTie	exon	19549890	19550063	1000	-	.	gene_id "MSTRG.161"; transcript_id "MSTRG.161.1"; exon_number "5";
chr1	StringTie	exon	19553807	19553944	1000	-	.	gene_id "MSTRG.161"; transcript_id "MSTRG.161.1"; exon_number "6";
chr1	StringTie	exon	19557338	19557457	1000	-	.	gene_id "MSTRG.161"; transcript_id "MSTRG.161.1"; exon_number "7";
chr1	StringTie	exon	19557755	19557916	1000	-	.	gene_id "MSTRG.161"; transcript_id "MSTRG.161.1"; exon_number "8";
chr1	StringTie	exon	19559118	19559267	1000	-	.	gene_id "MSTRG.161"; transcript_id "MSTRG.161.1"; exon_number "9";
chr1	StringTie	exon	19559430	19559629	1000	-	.	gene_id "MSTRG.161"; transcript_id "MSTRG.161.1"; exon_number "10";
chr1	StringTie	exon	19561624	19561746	1000	-	.	gene_id "MSTRG.161"; transcript_id "MSTRG.161.1"; exon_number "11";
chr1	StringTie	exon	19563636	19563732	1000	-	.	gene_id "MSTRG.161"; transcript_id "MSTRG.161.1"; exon_number "12";
chr1	StringTie	exon	19564511	19564633	1000	-	.	gene_id "MSTRG.161"; transcript_id "MSTRG.161.1"; exon_number "13";
chr1	StringTie	exon	19565289	19565351	1000	-	.	gene_id "MSTRG.161"; transcript_id "MSTRG.161.1"; exon_number "14";
chr1	StringTie	exon	19565725	19565796	1000	-	.	gene_id "MSTRG.161"; transcript_id "MSTRG.161.1"; exon_number "15";
chr1	StringTie	exon	19566312	19566479	1000	-	.	gene_id "MSTRG.161"; transcript_id "MSTRG.161.1"; exon_number "16";
chr1	StringTie	exon	19566791	19566940	1000	-	.	gene_id "MSTRG.161"; transcript_id "MSTRG.161.1"; exon_number "17";
chr1	StringTie	exon	19567510	19567636	1000	-	.	gene_id "MSTRG.161"; transcript_id "MSTRG.161.1"; exon_number "18";
chr1	StringTie	exon	19568839	19568967	1000	-	.	gene_id "MSTRG.161"; transcript_id "MSTRG.161.1"; exon_number "19";
chr1	StringTie	exon	19570108	19570201	1000	-	.	gene_id "MSTRG.161"; transcript_id "MSTRG.161.1"; exon_number "20";
chr1	StringTie	exon	19570444	19570509	1000	-	.	gene_id "MSTRG.161"; transcript_id "MSTRG.161.1"; exon_number "21";
chr1	StringTie	exon	19571400	19571524	1000	-	.	gene_id "MSTRG.161"; transcript_id "MSTRG.161.1"; exon_number "22";
chr1	StringTie	exon	19577909	19578046	1000	-	.	gene_id "MSTRG.161"; transcript_id "MSTRG.161.1"; exon_number "23";
chr1	StringTie	transcript	19542158	19578003	1000	-	.	gene_id "MSTRG.161"; transcript_id "MSTRG.161.2";
chr1	StringTie	exon	19542158	19545976	1000	-	.	gene_id "MSTRG.161"; transcript_id "MSTRG.161.2"; exon_number "1";
chr1	StringTie	exon	19546063	19546192	1000	-	.	gene_id "MSTRG.161"; transcript_id "MSTRG.161.2"; exon_number "2";
chr1	StringTie	exon	19547258	19547342	1000	-	.	gene_id "MSTRG.161"; transcript_id "MSTRG.161.2"; exon_number "3";
chr1	StringTie	exon	19549118	19549328	1000	-	.	gene_id "MSTRG.161"; transcript_id "MSTRG.161.2"; exon_number "4";
chr1	StringTie	exon	19549890	19550063	1000	-	.	gene_id "MSTRG.161"; transcript_id "MSTRG.161.2"; exon_number "5";
chr1	StringTie	exon	19553807	19553944	1000	-	.	gene_id "MSTRG.161"; transcript_id "MSTRG.161.2"; exon_number "6";
chr1	StringTie	exon	19557338	19557457	1000	-	.	gene_id "MSTRG.161"; transcript_id "MSTRG.161.2"; exon_number "7";
chr1	StringTie	exon	19557755	19557916	1000	-	.	gene_id "MSTRG.161"; transcript_id "MSTRG.161.2"; exon_number "8";
chr1	StringTie	exon	19559118	19559267	1000	-	.	gene_id "MSTRG.161"; transcript_id "MSTRG.161.2"; exon_number "9";
chr1	StringTie	exon	19559430	19559629	1000	-	.	gene_id "MSTRG.161"; transcript_id "MSTRG.161.2"; exon_number "10";
chr1	StringTie	exon	19561624	19561746	1000	-	.	gene_id "MSTRG.161"; transcript_id "MSTRG.161.2"; exon_number "11";
chr1	StringTie	exon	19563636	19563732	1000	-	.	gene_id "MSTRG.161"; transcript_id "MSTRG.161.2"; exon_number "12";
chr1	StringTie	exon	19564511	19564633	1000	-	.	gene_id "MSTRG.161"; transcript_id "MSTRG.161.2"; exon_number "13";
chr1	StringTie	exon	19565289	19565348	1000	-	.	gene_id "MSTRG.161"; transcript_id "MSTRG.161.2"; exon_number "14";
chr1	StringTie	exon	19565725	19565796	1000	-	.	gene_id "MSTRG.161"; transcript_id "MSTRG.161.2"; exon_number "15";
chr1	StringTie	exon	19566312	19566479	1000	-	.	gene_id "MSTRG.161"; transcript_id "MSTRG.161.2"; exon_number "16";
chr1	StringTie	exon	19566791	19566940	1000	-	.	gene_id "MSTRG.161"; transcript_id "MSTRG.161.2"; exon_number "17";
chr1	StringTie	exon	19567510	19567636	1000	-	.	gene_id "MSTRG.161"; transcript_id "MSTRG.161.2"; exon_number "18";
chr1	StringTie	exon	19568839	19568967	1000	-	.	gene_id "MSTRG.161"; transcript_id "MSTRG.161.2"; exon_number "19";
chr1	StringTie	exon	19570108	19570201	1000	-	.	gene_id "MSTRG.161"; transcript_id "MSTRG.161.2"; exon_number "20";
chr1	StringTie	exon	19570444	19570509	1000	-	.	gene_id "MSTRG.161"; transcript_id "MSTRG.161.2"; exon_number "21";
chr1	StringTie	exon	19571400	19571524	1000	-	.	gene_id "MSTRG.161"; transcript_id "MSTRG.161.2"; exon_number "22";
chr1	StringTie	exon	19577909	19578003	1000	-	.	gene_id "MSTRG.161"; transcript_id "MSTRG.161.2"; exon_number "23";
chr1	StringTie	transcript	19578033	19788800	1000	+	.	gene_id "MSTRG.162"; transcript_id "MSTRG.162.1";
chr1	StringTie	exon	19578033	19578357	1000	+	.	gene_id "MSTRG.162"; transcript_id "MSTRG.162.1"; exon_number "1";
chr1	StringTie	exon	19581276	19581334	1000	+	.	gene_id "MSTRG.162"; transcript_id "MSTRG.162.1"; exon_number "2";
chr1	StringTie	exon	19582442	19582545	1000	+	.	gene_id "MSTRG.162"; transcript_id "MSTRG.162.1"; exon_number "3";
chr1	StringTie	exon	19583558	19583639	1000	+	.	gene_id "MSTRG.162"; transcript_id "MSTRG.162.1"; exon_number "4";
chr1	StringTie	exon	19583948	19584015	1000	+	.	gene_id "MSTRG.162"; transcript_id "MSTRG.162.1"; exon_number "5";
chr1	StringTie	exon	19584327	19584478	1000	+	.	gene_id "MSTRG.162"; transcript_id "MSTRG.162.1"; exon_number "6";
chr1	StringTie	exon	19584971	19585047	1000	+	.	gene_id "MSTRG.162"; transcript_id "MSTRG.162.1"; exon_number "7";
chr1	StringTie	exon	19585175	19585541	1000	+	.	gene_id "MSTRG.162"; transcript_id "MSTRG.162.1"; exon_number "8";
chr1	StringTie	exon	19788732	19788800	1000	+	.	gene_id "MSTRG.162"; transcript_id "MSTRG.162.1"; exon_number "9";
chr1	StringTie	transcript	19630459	19638640	1000	-	.	gene_id "MSTRG.163"; transcript_id "MSTRG.163.1";
chr1	StringTie	exon	19630459	19630880	1000	-	.	gene_id "MSTRG.163"; transcript_id "MSTRG.163.1"; exon_number "1";
chr1	StringTie	exon	19632512	19632641	1000	-	.	gene_id "MSTRG.163"; transcript_id "MSTRG.163.1"; exon_number "2";
chr1	StringTie	exon	19633496	19633595	1000	-	.	gene_id "MSTRG.163"; transcript_id "MSTRG.163.1"; exon_number "3";
chr1	StringTie	exon	19633808	19633904	1000	-	.	gene_id "MSTRG.163"; transcript_id "MSTRG.163.1"; exon_number "4";
chr1	StringTie	exon	19634652	19634756	1000	-	.	gene_id "MSTRG.163"; transcript_id "MSTRG.163.1"; exon_number "5";
chr1	StringTie	exon	19634949	19635136	1000	-	.	gene_id "MSTRG.163"; transcript_id "MSTRG.163.1"; exon_number "6";
chr1	StringTie	exon	19638321	19638640	1000	-	.	gene_id "MSTRG.163"; transcript_id "MSTRG.163.1"; exon_number "7";
chr1	StringTie	transcript	19638820	19655794	1000	+	.	gene_id "MSTRG.164"; transcript_id "MSTRG.164.1";
chr1	StringTie	exon	19638820	19638852	1000	+	.	gene_id "MSTRG.164"; transcript_id "MSTRG.164.1"; exon_number "1";
chr1	StringTie	exon	19639223	19639383	1000	+	.	gene_id "MSTRG.164"; transcript_id "MSTRG.164.1"; exon_number "2";
chr1	StringTie	exon	19644094	19644335	1000	+	.	gene_id "MSTRG.164"; transcript_id "MSTRG.164.1"; exon_number "3";
chr1	StringTie	exon	19651127	19651256	1000	+	.	gene_id "MSTRG.164"; transcript_id "MSTRG.164.1"; exon_number "4";
chr1	StringTie	exon	19651989	19652076	1000	+	.	gene_id "MSTRG.164"; transcript_id "MSTRG.164.1"; exon_number "5";
chr1	StringTie	exon	19652739	19652881	1000	+	.	gene_id "MSTRG.164"; transcript_id "MSTRG.164.1"; exon_number "6";
chr1	StringTie	exon	19653025	19653117	1000	+	.	gene_id "MSTRG.164"; transcript_id "MSTRG.164.1"; exon_number "7";
chr1	StringTie	exon	19653721	19653906	1000	+	.	gene_id "MSTRG.164"; transcript_id "MSTRG.164.1"; exon_number "8";
chr1	StringTie	exon	19655066	19655794	1000	+	.	gene_id "MSTRG.164"; transcript_id "MSTRG.164.1"; exon_number "9";
chr1	StringTie	transcript	19665267	19812066	1000	-	.	gene_id "MSTRG.165"; transcript_id "MSTRG.165.1";
chr1	StringTie	exon	19665267	19666111	1000	-	.	gene_id "MSTRG.165"; transcript_id "MSTRG.165.1"; exon_number "1";
chr1	StringTie	exon	19670852	19670928	1000	-	.	gene_id "MSTRG.165"; transcript_id "MSTRG.165.1"; exon_number "2";
chr1	StringTie	exon	19671681	19671746	1000	-	.	gene_id "MSTRG.165"; transcript_id "MSTRG.165.1"; exon_number "3";
chr1	StringTie	exon	19683129	19683245	1000	-	.	gene_id "MSTRG.165"; transcript_id "MSTRG.165.1"; exon_number "4";
chr1	StringTie	exon	19683916	19684057	1000	-	.	gene_id "MSTRG.165"; transcript_id "MSTRG.165.1"; exon_number "5";
chr1	StringTie	exon	19705034	19705147	1000	-	.	gene_id "MSTRG.165"; transcript_id "MSTRG.165.1"; exon_number "6";
chr1	StringTie	exon	19711999	19712120	1000	-	.	gene_id "MSTRG.165"; transcript_id "MSTRG.165.1"; exon_number "7";
chr1	StringTie	exon	19746155	19746244	1000	-	.	gene_id "MSTRG.165"; transcript_id "MSTRG.165.1"; exon_number "8";
chr1	StringTie	exon	19811930	19812066	1000	-	.	gene_id "MSTRG.165"; transcript_id "MSTRG.165.1"; exon_number "9";
chr1	StringTie	transcript	19665317	19811979	1000	-	.	gene_id "MSTRG.165"; transcript_id "MSTRG.165.2";
chr1	StringTie	exon	19665317	19666111	1000	-	.	gene_id "MSTRG.165"; transcript_id "MSTRG.165.2"; exon_number "1";
chr1	StringTie	exon	19669246	19669358	1000	-	.	gene_id "MSTRG.165"; transcript_id "MSTRG.165.2"; exon_number "2";
chr1	StringTie	exon	19670852	19670928	1000	-	.	gene_id "MSTRG.165"; transcript_id "MSTRG.165.2"; exon_number "3";
chr1	StringTie	exon	19671681	19671746	1000	-	.	gene_id "MSTRG.165"; transcript_id "MSTRG.165.2"; exon_number "4";
chr1	StringTie	exon	19683129	19683245	1000	-	.	gene_id "MSTRG.165"; transcript_id "MSTRG.165.2"; exon_number "5";
chr1	StringTie	exon	19683916	19684057	1000	-	.	gene_id "MSTRG.165"; transcript_id "MSTRG.165.2"; exon_number "6";
chr1	StringTie	exon	19705034	19705147	1000	-	.	gene_id "MSTRG.165"; transcript_id "MSTRG.165.2"; exon_number "7";
chr1	StringTie	exon	19711999	19712120	1000	-	.	gene_id "MSTRG.165"; transcript_id "MSTRG.165.2"; exon_number "8";
chr1	StringTie	exon	19746155	19746244	1000	-	.	gene_id "MSTRG.165"; transcript_id "MSTRG.165.2"; exon_number "9";
chr1	StringTie	exon	19811930	19811979	1000	-	.	gene_id "MSTRG.165"; transcript_id "MSTRG.165.2"; exon_number "10";
chr1	StringTie	transcript	19923477	19950284	1000	+	.	gene_id "MSTRG.166"; transcript_id "MSTRG.166.1";
chr1	StringTie	exon	19923477	19923603	1000	+	.	gene_id "MSTRG.166"; transcript_id "MSTRG.166.1"; exon_number "1";
chr1	StringTie	exon	19927281	19927465	1000	+	.	gene_id "MSTRG.166"; transcript_id "MSTRG.166.1"; exon_number "2";
chr1	StringTie	exon	19948594	19948641	1000	+	.	gene_id "MSTRG.166"; transcript_id "MSTRG.166.1"; exon_number "3";
chr1	StringTie	exon	19949968	19950284	1000	+	.	gene_id "MSTRG.166"; transcript_id "MSTRG.166.1"; exon_number "4";
chr1	StringTie	transcript	19923484	19956314	1000	+	.	gene_id "MSTRG.166"; transcript_id "MSTRG.166.2";
chr1	StringTie	exon	19923484	19923603	1000	+	.	gene_id "MSTRG.166"; transcript_id "MSTRG.166.2"; exon_number "1";
chr1	StringTie	exon	19948594	19948641	1000	+	.	gene_id "MSTRG.166"; transcript_id "MSTRG.166.2"; exon_number "2";
chr1	StringTie	exon	19949968	19950077	1000	+	.	gene_id "MSTRG.166"; transcript_id "MSTRG.166.2"; exon_number "3";
chr1	StringTie	exon	19952881	19956314	1000	+	.	gene_id "MSTRG.166"; transcript_id "MSTRG.166.2"; exon_number "4";
chr1	StringTie	transcript	19923484	19953123	1000	+	.	gene_id "MSTRG.166"; transcript_id "MSTRG.166.3";
chr1	StringTie	exon	19923484	19923603	1000	+	.	gene_id "MSTRG.166"; transcript_id "MSTRG.166.3"; exon_number "1";
chr1	StringTie	exon	19949968	19950077	1000	+	.	gene_id "MSTRG.166"; transcript_id "MSTRG.166.3"; exon_number "2";
chr1	StringTie	exon	19952881	19953123	1000	+	.	gene_id "MSTRG.166"; transcript_id "MSTRG.166.3"; exon_number "3";
chr1	StringTie	transcript	19970657	19984945	1000	+	.	gene_id "MSTRG.167"; transcript_id "MSTRG.167.1";
chr1	StringTie	exon	19970657	19970940	1000	+	.	gene_id "MSTRG.167"; transcript_id "MSTRG.167.1"; exon_number "1";
chr1	StringTie	exon	19981505	19981693	1000	+	.	gene_id "MSTRG.167"; transcript_id "MSTRG.167.1"; exon_number "2";
chr1	StringTie	exon	19981817	19981928	1000	+	.	gene_id "MSTRG.167"; transcript_id "MSTRG.167.1"; exon_number "3";
chr1	StringTie	exon	19983359	19984945	1000	+	.	gene_id "MSTRG.167"; transcript_id "MSTRG.167.1"; exon_number "4";
chr1	StringTie	transcript	20008706	20126410	1000	-	.	gene_id "MSTRG.168"; transcript_id "MSTRG.168.1";
chr1	StringTie	exon	20008706	20009937	1000	-	.	gene_id "MSTRG.168"; transcript_id "MSTRG.168.1"; exon_number "1";
chr1	StringTie	exon	20020927	20021044	1000	-	.	gene_id "MSTRG.168"; transcript_id "MSTRG.168.1"; exon_number "2";
chr1	StringTie	exon	20027261	20027378	1000	-	.	gene_id "MSTRG.168"; transcript_id "MSTRG.168.1"; exon_number "3";
chr1	StringTie	exon	20063865	20063949	1000	-	.	gene_id "MSTRG.168"; transcript_id "MSTRG.168.1"; exon_number "4";
chr1	StringTie	exon	20066317	20066453	1000	-	.	gene_id "MSTRG.168"; transcript_id "MSTRG.168.1"; exon_number "5";
chr1	StringTie	exon	20067270	20067434	1000	-	.	gene_id "MSTRG.168"; transcript_id "MSTRG.168.1"; exon_number "6";
chr1	StringTie	exon	20072025	20072144	1000	-	.	gene_id "MSTRG.168"; transcript_id "MSTRG.168.1"; exon_number "7";
chr1	StringTie	exon	20072949	20073092	1000	-	.	gene_id "MSTRG.168"; transcript_id "MSTRG.168.1"; exon_number "8";
chr1	StringTie	exon	20073656	20073753	1000	-	.	gene_id "MSTRG.168"; transcript_id "MSTRG.168.1"; exon_number "9";
chr1	StringTie	exon	20082127	20082259	1000	-	.	gene_id "MSTRG.168"; transcript_id "MSTRG.168.1"; exon_number "10";
chr1	StringTie	exon	20097035	20097062	1000	-	.	gene_id "MSTRG.168"; transcript_id "MSTRG.168.1"; exon_number "11";
chr1	StringTie	exon	20097801	20097975	1000	-	.	gene_id "MSTRG.168"; transcript_id "MSTRG.168.1"; exon_number "12";
chr1	StringTie	exon	20107073	20107259	1000	-	.	gene_id "MSTRG.168"; transcript_id "MSTRG.168.1"; exon_number "13";
chr1	StringTie	exon	20113519	20113610	1000	-	.	gene_id "MSTRG.168"; transcript_id "MSTRG.168.1"; exon_number "14";
chr1	StringTie	exon	20124630	20124708	1000	-	.	gene_id "MSTRG.168"; transcript_id "MSTRG.168.1"; exon_number "15";
chr1	StringTie	exon	20126348	20126410	1000	-	.	gene_id "MSTRG.168"; transcript_id "MSTRG.168.1"; exon_number "16";
chr1	StringTie	transcript	20008754	20126410	1000	-	.	gene_id "MSTRG.168"; transcript_id "MSTRG.168.2";
chr1	StringTie	exon	20008754	20009937	1000	-	.	gene_id "MSTRG.168"; transcript_id "MSTRG.168.2"; exon_number "1";
chr1	StringTie	exon	20020927	20021044	1000	-	.	gene_id "MSTRG.168"; transcript_id "MSTRG.168.2"; exon_number "2";
chr1	StringTie	exon	20027261	20027378	1000	-	.	gene_id "MSTRG.168"; transcript_id "MSTRG.168.2"; exon_number "3";
chr1	StringTie	exon	20063865	20063949	1000	-	.	gene_id "MSTRG.168"; transcript_id "MSTRG.168.2"; exon_number "4";
chr1	StringTie	exon	20066317	20066453	1000	-	.	gene_id "MSTRG.168"; transcript_id "MSTRG.168.2"; exon_number "5";
chr1	StringTie	exon	20067270	20067434	1000	-	.	gene_id "MSTRG.168"; transcript_id "MSTRG.168.2"; exon_number "6";
chr1	StringTie	exon	20072025	20072144	1000	-	.	gene_id "MSTRG.168"; transcript_id "MSTRG.168.2"; exon_number "7";
chr1	StringTie	exon	20072949	20073092	1000	-	.	gene_id "MSTRG.168"; transcript_id "MSTRG.168.2"; exon_number "8";
chr1	StringTie	exon	20073656	20073753	1000	-	.	gene_id "MSTRG.168"; transcript_id "MSTRG.168.2"; exon_number "9";
chr1	StringTie	exon	20082127	20082259	1000	-	.	gene_id "MSTRG.168"; transcript_id "MSTRG.168.2"; exon_number "10";
chr1	StringTie	exon	20097035	20097062	1000	-	.	gene_id "MSTRG.168"; transcript_id "MSTRG.168.2"; exon_number "11";
chr1	StringTie	exon	20097801	20097975	1000	-	.	gene_id "MSTRG.168"; transcript_id "MSTRG.168.2"; exon_number "12";
chr1	StringTie	exon	20107073	20107259	1000	-	.	gene_id "MSTRG.168"; transcript_id "MSTRG.168.2"; exon_number "13";
chr1	StringTie	exon	20113519	20113610	1000	-	.	gene_id "MSTRG.168"; transcript_id "MSTRG.168.2"; exon_number "14";
chr1	StringTie	exon	20126348	20126410	1000	-	.	gene_id "MSTRG.168"; transcript_id "MSTRG.168.2"; exon_number "15";
chr1	StringTie	transcript	20008754	20126410	1000	-	.	gene_id "MSTRG.168"; transcript_id "MSTRG.168.3";
chr1	StringTie	exon	20008754	20009937	1000	-	.	gene_id "MSTRG.168"; transcript_id "MSTRG.168.3"; exon_number "1";
chr1	StringTie	exon	20020927	20021044	1000	-	.	gene_id "MSTRG.168"; transcript_id "MSTRG.168.3"; exon_number "2";
chr1	StringTie	exon	20027261	20027378	1000	-	.	gene_id "MSTRG.168"; transcript_id "MSTRG.168.3"; exon_number "3";
chr1	StringTie	exon	20063865	20063949	1000	-	.	gene_id "MSTRG.168"; transcript_id "MSTRG.168.3"; exon_number "4";
chr1	StringTie	exon	20066317	20066453	1000	-	.	gene_id "MSTRG.168"; transcript_id "MSTRG.168.3"; exon_number "5";
chr1	StringTie	exon	20067270	20067434	1000	-	.	gene_id "MSTRG.168"; transcript_id "MSTRG.168.3"; exon_number "6";
chr1	StringTie	exon	20072025	20072144	1000	-	.	gene_id "MSTRG.168"; transcript_id "MSTRG.168.3"; exon_number "7";
chr1	StringTie	exon	20072949	20073092	1000	-	.	gene_id "MSTRG.168"; transcript_id "MSTRG.168.3"; exon_number "8";
chr1	StringTie	exon	20073656	20073753	1000	-	.	gene_id "MSTRG.168"; transcript_id "MSTRG.168.3"; exon_number "9";
chr1	StringTie	exon	20082127	20082259	1000	-	.	gene_id "MSTRG.168"; transcript_id "MSTRG.168.3"; exon_number "10";
chr1	StringTie	exon	20097035	20097062	1000	-	.	gene_id "MSTRG.168"; transcript_id "MSTRG.168.3"; exon_number "11";
chr1	StringTie	exon	20097801	20097975	1000	-	.	gene_id "MSTRG.168"; transcript_id "MSTRG.168.3"; exon_number "12";
chr1	StringTie	exon	20107073	20107259	1000	-	.	gene_id "MSTRG.168"; transcript_id "MSTRG.168.3"; exon_number "13";
chr1	StringTie	exon	20113519	20113610	1000	-	.	gene_id "MSTRG.168"; transcript_id "MSTRG.168.3"; exon_number "14";
chr1	StringTie	exon	20116421	20116541	1000	-	.	gene_id "MSTRG.168"; transcript_id "MSTRG.168.3"; exon_number "15";
chr1	StringTie	exon	20124630	20124708	1000	-	.	gene_id "MSTRG.168"; transcript_id "MSTRG.168.3"; exon_number "16";
chr1	StringTie	exon	20125667	20125842	1000	-	.	gene_id "MSTRG.168"; transcript_id "MSTRG.168.3"; exon_number "17";
chr1	StringTie	exon	20126348	20126410	1000	-	.	gene_id "MSTRG.168"; transcript_id "MSTRG.168.3"; exon_number "18";
chr1	StringTie	transcript	20008754	20126410	1000	-	.	gene_id "MSTRG.168"; transcript_id "MSTRG.168.4";
chr1	StringTie	exon	20008754	20009937	1000	-	.	gene_id "MSTRG.168"; transcript_id "MSTRG.168.4"; exon_number "1";
chr1	StringTie	exon	20020927	20021044	1000	-	.	gene_id "MSTRG.168"; transcript_id "MSTRG.168.4"; exon_number "2";
chr1	StringTie	exon	20027261	20027378	1000	-	.	gene_id "MSTRG.168"; transcript_id "MSTRG.168.4"; exon_number "3";
chr1	StringTie	exon	20063865	20063949	1000	-	.	gene_id "MSTRG.168"; transcript_id "MSTRG.168.4"; exon_number "4";
chr1	StringTie	exon	20066317	20066453	1000	-	.	gene_id "MSTRG.168"; transcript_id "MSTRG.168.4"; exon_number "5";
chr1	StringTie	exon	20067270	20067434	1000	-	.	gene_id "MSTRG.168"; transcript_id "MSTRG.168.4"; exon_number "6";
chr1	StringTie	exon	20072025	20072144	1000	-	.	gene_id "MSTRG.168"; transcript_id "MSTRG.168.4"; exon_number "7";
chr1	StringTie	exon	20072949	20073092	1000	-	.	gene_id "MSTRG.168"; transcript_id "MSTRG.168.4"; exon_number "8";
chr1	StringTie	exon	20073656	20073753	1000	-	.	gene_id "MSTRG.168"; transcript_id "MSTRG.168.4"; exon_number "9";
chr1	StringTie	exon	20082127	20082259	1000	-	.	gene_id "MSTRG.168"; transcript_id "MSTRG.168.4"; exon_number "10";
chr1	StringTie	exon	20097035	20097062	1000	-	.	gene_id "MSTRG.168"; transcript_id "MSTRG.168.4"; exon_number "11";
chr1	StringTie	exon	20097801	20097975	1000	-	.	gene_id "MSTRG.168"; transcript_id "MSTRG.168.4"; exon_number "12";
chr1	StringTie	exon	20107073	20107259	1000	-	.	gene_id "MSTRG.168"; transcript_id "MSTRG.168.4"; exon_number "13";
chr1	StringTie	exon	20113519	20113610	1000	-	.	gene_id "MSTRG.168"; transcript_id "MSTRG.168.4"; exon_number "14";
chr1	StringTie	exon	20124630	20124708	1000	-	.	gene_id "MSTRG.168"; transcript_id "MSTRG.168.4"; exon_number "15";
chr1	StringTie	exon	20125667	20125842	1000	-	.	gene_id "MSTRG.168"; transcript_id "MSTRG.168.4"; exon_number "16";
chr1	StringTie	exon	20126348	20126410	1000	-	.	gene_id "MSTRG.168"; transcript_id "MSTRG.168.4"; exon_number "17";
chr1	StringTie	transcript	20209006	20239438	1000	+	.	gene_id "MSTRG.169"; transcript_id "MSTRG.169.1";
chr1	StringTie	exon	20209006	20209227	1000	+	.	gene_id "MSTRG.169"; transcript_id "MSTRG.169.1"; exon_number "1";
chr1	StringTie	exon	20216878	20217026	1000	+	.	gene_id "MSTRG.169"; transcript_id "MSTRG.169.1"; exon_number "2";
chr1	StringTie	exon	20220861	20220973	1000	+	.	gene_id "MSTRG.169"; transcript_id "MSTRG.169.1"; exon_number "3";
chr1	StringTie	exon	20224033	20224155	1000	+	.	gene_id "MSTRG.169"; transcript_id "MSTRG.169.1"; exon_number "4";
chr1	StringTie	exon	20230760	20230891	1000	+	.	gene_id "MSTRG.169"; transcript_id "MSTRG.169.1"; exon_number "5";
chr1	StringTie	exon	20231384	20231480	1000	+	.	gene_id "MSTRG.169"; transcript_id "MSTRG.169.1"; exon_number "6";
chr1	StringTie	exon	20232925	20233109	1000	+	.	gene_id "MSTRG.169"; transcript_id "MSTRG.169.1"; exon_number "7";
chr1	StringTie	exon	20234063	20239438	1000	+	.	gene_id "MSTRG.169"; transcript_id "MSTRG.169.1"; exon_number "8";
chr1	StringTie	transcript	20808884	20812713	1000	-	.	gene_id "MSTRG.170"; transcript_id "MSTRG.170.1";
chr1	StringTie	exon	20808884	20810212	1000	-	.	gene_id "MSTRG.170"; transcript_id "MSTRG.170.1"; exon_number "1";
chr1	StringTie	exon	20811707	20812713	1000	-	.	gene_id "MSTRG.170"; transcript_id "MSTRG.170.1"; exon_number "2";
chr1	StringTie	transcript	20825943	20834654	1000	-	.	gene_id "MSTRG.171"; transcript_id "MSTRG.171.1";
chr1	StringTie	exon	20825943	20827912	1000	-	.	gene_id "MSTRG.171"; transcript_id "MSTRG.171.1"; exon_number "1";
chr1	StringTie	exon	20828562	20828682	1000	-	.	gene_id "MSTRG.171"; transcript_id "MSTRG.171.1"; exon_number "2";
chr1	StringTie	exon	20829715	20829802	1000	-	.	gene_id "MSTRG.171"; transcript_id "MSTRG.171.1"; exon_number "3";
chr1	StringTie	exon	20834398	20834654	1000	-	.	gene_id "MSTRG.171"; transcript_id "MSTRG.171.1"; exon_number "4";
chr1	StringTie	transcript	20915441	20945401	1000	+	.	gene_id "MSTRG.172"; transcript_id "MSTRG.172.1";
chr1	StringTie	exon	20915441	20915776	1000	+	.	gene_id "MSTRG.172"; transcript_id "MSTRG.172.1"; exon_number "1";
chr1	StringTie	exon	20931421	20931532	1000	+	.	gene_id "MSTRG.172"; transcript_id "MSTRG.172.1"; exon_number "2";
chr1	StringTie	exon	20940335	20940392	1000	+	.	gene_id "MSTRG.172"; transcript_id "MSTRG.172.1"; exon_number "3";
chr1	StringTie	exon	20944945	20945401	1000	+	.	gene_id "MSTRG.172"; transcript_id "MSTRG.172.1"; exon_number "4";
chr1	StringTie	transcript	20915579	20945396	1000	+	.	gene_id "MSTRG.172"; transcript_id "MSTRG.172.2";
chr1	StringTie	exon	20915579	20915776	1000	+	.	gene_id "MSTRG.172"; transcript_id "MSTRG.172.2"; exon_number "1";
chr1	StringTie	exon	20931421	20931532	1000	+	.	gene_id "MSTRG.172"; transcript_id "MSTRG.172.2"; exon_number "2";
chr1	StringTie	exon	20944945	20945396	1000	+	.	gene_id "MSTRG.172"; transcript_id "MSTRG.172.2"; exon_number "3";
chr1	StringTie	transcript	20959967	20977809	1000	+	.	gene_id "MSTRG.173"; transcript_id "MSTRG.173.1";
chr1	StringTie	exon	20959967	20960428	1000	+	.	gene_id "MSTRG.173"; transcript_id "MSTRG.173.1"; exon_number "1";
chr1	StringTie	exon	20964335	20964622	1000	+	.	gene_id "MSTRG.173"; transcript_id "MSTRG.173.1"; exon_number "2";
chr1	StringTie	exon	20966385	20966485	1000	+	.	gene_id "MSTRG.173"; transcript_id "MSTRG.173.1"; exon_number "3";
chr1	StringTie	exon	20970983	20971165	1000	+	.	gene_id "MSTRG.173"; transcript_id "MSTRG.173.1"; exon_number "4";
chr1	StringTie	exon	20972053	20972216	1000	+	.	gene_id "MSTRG.173"; transcript_id "MSTRG.173.1"; exon_number "5";
chr1	StringTie	exon	20974998	20977809	1000	+	.	gene_id "MSTRG.173"; transcript_id "MSTRG.173.1"; exon_number "6";
chr1	StringTie	transcript	20959989	20975724	1000	+	.	gene_id "MSTRG.173"; transcript_id "MSTRG.173.2";
chr1	StringTie	exon	20959989	20960428	1000	+	.	gene_id "MSTRG.173"; transcript_id "MSTRG.173.2"; exon_number "1";
chr1	StringTie	exon	20964335	20964622	1000	+	.	gene_id "MSTRG.173"; transcript_id "MSTRG.173.2"; exon_number "2";
chr1	StringTie	exon	20966385	20966485	1000	+	.	gene_id "MSTRG.173"; transcript_id "MSTRG.173.2"; exon_number "3";
chr1	StringTie	exon	20970983	20971165	1000	+	.	gene_id "MSTRG.173"; transcript_id "MSTRG.173.2"; exon_number "4";
chr1	StringTie	exon	20972053	20972216	1000	+	.	gene_id "MSTRG.173"; transcript_id "MSTRG.173.2"; exon_number "5";
chr1	StringTie	exon	20972399	20975724	1000	+	.	gene_id "MSTRG.173"; transcript_id "MSTRG.173.2"; exon_number "6";
chr1	StringTie	transcript	20974997	20988000	1000	-	.	gene_id "MSTRG.174"; transcript_id "MSTRG.174.1";
chr1	StringTie	exon	20974997	20975125	1000	-	.	gene_id "MSTRG.174"; transcript_id "MSTRG.174.1"; exon_number "1";
chr1	StringTie	exon	20975488	20975724	1000	-	.	gene_id "MSTRG.174"; transcript_id "MSTRG.174.1"; exon_number "2";
chr1	StringTie	exon	20976927	20979021	1000	-	.	gene_id "MSTRG.174"; transcript_id "MSTRG.174.1"; exon_number "3";
chr1	StringTie	exon	20979114	20979220	1000	-	.	gene_id "MSTRG.174"; transcript_id "MSTRG.174.1"; exon_number "4";
chr1	StringTie	exon	20979344	20979464	1000	-	.	gene_id "MSTRG.174"; transcript_id "MSTRG.174.1"; exon_number "5";
chr1	StringTie	exon	20980120	20980267	1000	-	.	gene_id "MSTRG.174"; transcript_id "MSTRG.174.1"; exon_number "6";
chr1	StringTie	exon	20980716	20980864	1000	-	.	gene_id "MSTRG.174"; transcript_id "MSTRG.174.1"; exon_number "7";
chr1	StringTie	exon	20981107	20981200	1000	-	.	gene_id "MSTRG.174"; transcript_id "MSTRG.174.1"; exon_number "8";
chr1	StringTie	exon	20981933	20982027	1000	-	.	gene_id "MSTRG.174"; transcript_id "MSTRG.174.1"; exon_number "9";
chr1	StringTie	exon	20982169	20982272	1000	-	.	gene_id "MSTRG.174"; transcript_id "MSTRG.174.1"; exon_number "10";
chr1	StringTie	exon	20982594	20982680	1000	-	.	gene_id "MSTRG.174"; transcript_id "MSTRG.174.1"; exon_number "11";
chr1	StringTie	exon	20987374	20987484	1000	-	.	gene_id "MSTRG.174"; transcript_id "MSTRG.174.1"; exon_number "12";
chr1	StringTie	exon	20987690	20988000	1000	-	.	gene_id "MSTRG.174"; transcript_id "MSTRG.174.1"; exon_number "13";
chr1	StringTie	transcript	21046224	21059376	1000	-	.	gene_id "MSTRG.175"; transcript_id "MSTRG.175.1";
chr1	StringTie	exon	21046224	21048488	1000	-	.	gene_id "MSTRG.175"; transcript_id "MSTRG.175.1"; exon_number "1";
chr1	StringTie	exon	21049249	21049408	1000	-	.	gene_id "MSTRG.175"; transcript_id "MSTRG.175.1"; exon_number "2";
chr1	StringTie	exon	21050119	21050227	1000	-	.	gene_id "MSTRG.175"; transcript_id "MSTRG.175.1"; exon_number "3";
chr1	StringTie	exon	21050576	21050744	1000	-	.	gene_id "MSTRG.175"; transcript_id "MSTRG.175.1"; exon_number "4";
chr1	StringTie	exon	21050889	21051128	1000	-	.	gene_id "MSTRG.175"; transcript_id "MSTRG.175.1"; exon_number "5";
chr1	StringTie	exon	21052413	21052559	1000	-	.	gene_id "MSTRG.175"; transcript_id "MSTRG.175.1"; exon_number "6";
chr1	StringTie	exon	21053494	21053568	1000	-	.	gene_id "MSTRG.175"; transcript_id "MSTRG.175.1"; exon_number "7";
chr1	StringTie	exon	21054016	21054096	1000	-	.	gene_id "MSTRG.175"; transcript_id "MSTRG.175.1"; exon_number "8";
chr1	StringTie	exon	21054451	21054579	1000	-	.	gene_id "MSTRG.175"; transcript_id "MSTRG.175.1"; exon_number "9";
chr1	StringTie	exon	21057239	21058764	1000	-	.	gene_id "MSTRG.175"; transcript_id "MSTRG.175.1"; exon_number "10";
chr1	StringTie	exon	21058967	21059376	1000	-	.	gene_id "MSTRG.175"; transcript_id "MSTRG.175.1"; exon_number "11";
chr1	StringTie	transcript	21046225	21058604	1000	-	.	gene_id "MSTRG.175"; transcript_id "MSTRG.175.2";
chr1	StringTie	exon	21046225	21048488	1000	-	.	gene_id "MSTRG.175"; transcript_id "MSTRG.175.2"; exon_number "1";
chr1	StringTie	exon	21049249	21049408	1000	-	.	gene_id "MSTRG.175"; transcript_id "MSTRG.175.2"; exon_number "2";
chr1	StringTie	exon	21050119	21050227	1000	-	.	gene_id "MSTRG.175"; transcript_id "MSTRG.175.2"; exon_number "3";
chr1	StringTie	exon	21050576	21050744	1000	-	.	gene_id "MSTRG.175"; transcript_id "MSTRG.175.2"; exon_number "4";
chr1	StringTie	exon	21050889	21051128	1000	-	.	gene_id "MSTRG.175"; transcript_id "MSTRG.175.2"; exon_number "5";
chr1	StringTie	exon	21052413	21052559	1000	-	.	gene_id "MSTRG.175"; transcript_id "MSTRG.175.2"; exon_number "6";
chr1	StringTie	exon	21053494	21053568	1000	-	.	gene_id "MSTRG.175"; transcript_id "MSTRG.175.2"; exon_number "7";
chr1	StringTie	exon	21054016	21054096	1000	-	.	gene_id "MSTRG.175"; transcript_id "MSTRG.175.2"; exon_number "8";
chr1	StringTie	exon	21054451	21054579	1000	-	.	gene_id "MSTRG.175"; transcript_id "MSTRG.175.2"; exon_number "9";
chr1	StringTie	exon	21058497	21058604	1000	-	.	gene_id "MSTRG.175"; transcript_id "MSTRG.175.2"; exon_number "10";
chr1	StringTie	transcript	21069175	21113831	1000	-	.	gene_id "MSTRG.176"; transcript_id "MSTRG.176.1";
chr1	StringTie	exon	21069175	21071584	1000	-	.	gene_id "MSTRG.176"; transcript_id "MSTRG.176.1"; exon_number "1";
chr1	StringTie	exon	21072036	21072149	1000	-	.	gene_id "MSTRG.176"; transcript_id "MSTRG.176.1"; exon_number "2";
chr1	StringTie	exon	21074037	21074148	1000	-	.	gene_id "MSTRG.176"; transcript_id "MSTRG.176.1"; exon_number "3";
chr1	StringTie	exon	21076216	21076375	1000	-	.	gene_id "MSTRG.176"; transcript_id "MSTRG.176.1"; exon_number "4";
chr1	StringTie	exon	21083659	21083749	1000	-	.	gene_id "MSTRG.176"; transcript_id "MSTRG.176.1"; exon_number "5";
chr1	StringTie	exon	21091870	21092024	1000	-	.	gene_id "MSTRG.176"; transcript_id "MSTRG.176.1"; exon_number "6";
chr1	StringTie	exon	21094077	21094157	1000	-	.	gene_id "MSTRG.176"; transcript_id "MSTRG.176.1"; exon_number "7";
chr1	StringTie	exon	21097423	21097566	1000	-	.	gene_id "MSTRG.176"; transcript_id "MSTRG.176.1"; exon_number "8";
chr1	StringTie	exon	21099944	21100103	1000	-	.	gene_id "MSTRG.176"; transcript_id "MSTRG.176.1"; exon_number "9";
chr1	StringTie	exon	21103090	21103243	1000	-	.	gene_id "MSTRG.176"; transcript_id "MSTRG.176.1"; exon_number "10";
chr1	StringTie	exon	21106305	21106404	1000	-	.	gene_id "MSTRG.176"; transcript_id "MSTRG.176.1"; exon_number "11";
chr1	StringTie	exon	21113688	21113831	1000	-	.	gene_id "MSTRG.176"; transcript_id "MSTRG.176.1"; exon_number "12";
chr1	StringTie	transcript	21069175	21113831	1000	-	.	gene_id "MSTRG.176"; transcript_id "MSTRG.176.2";
chr1	StringTie	exon	21069175	21071584	1000	-	.	gene_id "MSTRG.176"; transcript_id "MSTRG.176.2"; exon_number "1";
chr1	StringTie	exon	21072036	21072149	1000	-	.	gene_id "MSTRG.176"; transcript_id "MSTRG.176.2"; exon_number "2";
chr1	StringTie	exon	21074037	21074148	1000	-	.	gene_id "MSTRG.176"; transcript_id "MSTRG.176.2"; exon_number "3";
chr1	StringTie	exon	21076216	21076375	1000	-	.	gene_id "MSTRG.176"; transcript_id "MSTRG.176.2"; exon_number "4";
chr1	StringTie	exon	21083659	21083749	1000	-	.	gene_id "MSTRG.176"; transcript_id "MSTRG.176.2"; exon_number "5";
chr1	StringTie	exon	21091870	21092024	1000	-	.	gene_id "MSTRG.176"; transcript_id "MSTRG.176.2"; exon_number "6";
chr1	StringTie	exon	21094077	21094157	1000	-	.	gene_id "MSTRG.176"; transcript_id "MSTRG.176.2"; exon_number "7";
chr1	StringTie	exon	21097423	21097566	1000	-	.	gene_id "MSTRG.176"; transcript_id "MSTRG.176.2"; exon_number "8";
chr1	StringTie	exon	21099944	21100103	1000	-	.	gene_id "MSTRG.176"; transcript_id "MSTRG.176.2"; exon_number "9";
chr1	StringTie	exon	21103090	21103243	1000	-	.	gene_id "MSTRG.176"; transcript_id "MSTRG.176.2"; exon_number "10";
chr1	StringTie	exon	21106305	21106404	1000	-	.	gene_id "MSTRG.176"; transcript_id "MSTRG.176.2"; exon_number "11";
chr1	StringTie	exon	21106838	21107033	1000	-	.	gene_id "MSTRG.176"; transcript_id "MSTRG.176.2"; exon_number "12";
chr1	StringTie	exon	21113688	21113831	1000	-	.	gene_id "MSTRG.176"; transcript_id "MSTRG.176.2"; exon_number "13";
chr1	StringTie	transcript	21069175	21113133	1000	-	.	gene_id "MSTRG.176"; transcript_id "MSTRG.176.3";
chr1	StringTie	exon	21069175	21071584	1000	-	.	gene_id "MSTRG.176"; transcript_id "MSTRG.176.3"; exon_number "1";
chr1	StringTie	exon	21072036	21072149	1000	-	.	gene_id "MSTRG.176"; transcript_id "MSTRG.176.3"; exon_number "2";
chr1	StringTie	exon	21074037	21074148	1000	-	.	gene_id "MSTRG.176"; transcript_id "MSTRG.176.3"; exon_number "3";
chr1	StringTie	exon	21076216	21076375	1000	-	.	gene_id "MSTRG.176"; transcript_id "MSTRG.176.3"; exon_number "4";
chr1	StringTie	exon	21083659	21083749	1000	-	.	gene_id "MSTRG.176"; transcript_id "MSTRG.176.3"; exon_number "5";
chr1	StringTie	exon	21091870	21092024	1000	-	.	gene_id "MSTRG.176"; transcript_id "MSTRG.176.3"; exon_number "6";
chr1	StringTie	exon	21094077	21094157	1000	-	.	gene_id "MSTRG.176"; transcript_id "MSTRG.176.3"; exon_number "7";
chr1	StringTie	exon	21097423	21097566	1000	-	.	gene_id "MSTRG.176"; transcript_id "MSTRG.176.3"; exon_number "8";
chr1	StringTie	exon	21099944	21103243	1000	-	.	gene_id "MSTRG.176"; transcript_id "MSTRG.176.3"; exon_number "9";
chr1	StringTie	exon	21106305	21106404	1000	-	.	gene_id "MSTRG.176"; transcript_id "MSTRG.176.3"; exon_number "10";
chr1	StringTie	exon	21106838	21107033	1000	-	.	gene_id "MSTRG.176"; transcript_id "MSTRG.176.3"; exon_number "11";
chr1	StringTie	exon	21112679	21113133	1000	-	.	gene_id "MSTRG.176"; transcript_id "MSTRG.176.3"; exon_number "12";
chr1	StringTie	transcript	21069175	21113133	1000	-	.	gene_id "MSTRG.176"; transcript_id "MSTRG.176.4";
chr1	StringTie	exon	21069175	21071584	1000	-	.	gene_id "MSTRG.176"; transcript_id "MSTRG.176.4"; exon_number "1";
chr1	StringTie	exon	21072036	21072149	1000	-	.	gene_id "MSTRG.176"; transcript_id "MSTRG.176.4"; exon_number "2";
chr1	StringTie	exon	21074037	21074148	1000	-	.	gene_id "MSTRG.176"; transcript_id "MSTRG.176.4"; exon_number "3";
chr1	StringTie	exon	21076216	21076468	1000	-	.	gene_id "MSTRG.176"; transcript_id "MSTRG.176.4"; exon_number "4";
chr1	StringTie	exon	21083659	21083749	1000	-	.	gene_id "MSTRG.176"; transcript_id "MSTRG.176.4"; exon_number "5";
chr1	StringTie	exon	21091870	21092024	1000	-	.	gene_id "MSTRG.176"; transcript_id "MSTRG.176.4"; exon_number "6";
chr1	StringTie	exon	21094077	21094157	1000	-	.	gene_id "MSTRG.176"; transcript_id "MSTRG.176.4"; exon_number "7";
chr1	StringTie	exon	21097423	21097566	1000	-	.	gene_id "MSTRG.176"; transcript_id "MSTRG.176.4"; exon_number "8";
chr1	StringTie	exon	21099944	21100103	1000	-	.	gene_id "MSTRG.176"; transcript_id "MSTRG.176.4"; exon_number "9";
chr1	StringTie	exon	21103090	21103243	1000	-	.	gene_id "MSTRG.176"; transcript_id "MSTRG.176.4"; exon_number "10";
chr1	StringTie	exon	21106305	21106404	1000	-	.	gene_id "MSTRG.176"; transcript_id "MSTRG.176.4"; exon_number "11";
chr1	StringTie	exon	21106838	21107033	1000	-	.	gene_id "MSTRG.176"; transcript_id "MSTRG.176.4"; exon_number "12";
chr1	StringTie	exon	21112679	21113133	1000	-	.	gene_id "MSTRG.176"; transcript_id "MSTRG.176.4"; exon_number "13";
chr1	StringTie	transcript	21069175	21113133	1000	-	.	gene_id "MSTRG.176"; transcript_id "MSTRG.176.5";
chr1	StringTie	exon	21069175	21071584	1000	-	.	gene_id "MSTRG.176"; transcript_id "MSTRG.176.5"; exon_number "1";
chr1	StringTie	exon	21072036	21072149	1000	-	.	gene_id "MSTRG.176"; transcript_id "MSTRG.176.5"; exon_number "2";
chr1	StringTie	exon	21074037	21074148	1000	-	.	gene_id "MSTRG.176"; transcript_id "MSTRG.176.5"; exon_number "3";
chr1	StringTie	exon	21076216	21076375	1000	-	.	gene_id "MSTRG.176"; transcript_id "MSTRG.176.5"; exon_number "4";
chr1	StringTie	exon	21083659	21083749	1000	-	.	gene_id "MSTRG.176"; transcript_id "MSTRG.176.5"; exon_number "5";
chr1	StringTie	exon	21091870	21092024	1000	-	.	gene_id "MSTRG.176"; transcript_id "MSTRG.176.5"; exon_number "6";
chr1	StringTie	exon	21094077	21094157	1000	-	.	gene_id "MSTRG.176"; transcript_id "MSTRG.176.5"; exon_number "7";
chr1	StringTie	exon	21097423	21097566	1000	-	.	gene_id "MSTRG.176"; transcript_id "MSTRG.176.5"; exon_number "8";
chr1	StringTie	exon	21099944	21100103	1000	-	.	gene_id "MSTRG.176"; transcript_id "MSTRG.176.5"; exon_number "9";
chr1	StringTie	exon	21103090	21103243	1000	-	.	gene_id "MSTRG.176"; transcript_id "MSTRG.176.5"; exon_number "10";
chr1	StringTie	exon	21106305	21106404	1000	-	.	gene_id "MSTRG.176"; transcript_id "MSTRG.176.5"; exon_number "11";
chr1	StringTie	exon	21106838	21107033	1000	-	.	gene_id "MSTRG.176"; transcript_id "MSTRG.176.5"; exon_number "12";
chr1	StringTie	exon	21112679	21113133	1000	-	.	gene_id "MSTRG.176"; transcript_id "MSTRG.176.5"; exon_number "13";
chr1	StringTie	transcript	21069175	21113133	1000	-	.	gene_id "MSTRG.176"; transcript_id "MSTRG.176.6";
chr1	StringTie	exon	21069175	21071584	1000	-	.	gene_id "MSTRG.176"; transcript_id "MSTRG.176.6"; exon_number "1";
chr1	StringTie	exon	21072036	21072149	1000	-	.	gene_id "MSTRG.176"; transcript_id "MSTRG.176.6"; exon_number "2";
chr1	StringTie	exon	21074037	21074148	1000	-	.	gene_id "MSTRG.176"; transcript_id "MSTRG.176.6"; exon_number "3";
chr1	StringTie	exon	21076216	21076375	1000	-	.	gene_id "MSTRG.176"; transcript_id "MSTRG.176.6"; exon_number "4";
chr1	StringTie	exon	21083659	21083749	1000	-	.	gene_id "MSTRG.176"; transcript_id "MSTRG.176.6"; exon_number "5";
chr1	StringTie	exon	21091870	21092024	1000	-	.	gene_id "MSTRG.176"; transcript_id "MSTRG.176.6"; exon_number "6";
chr1	StringTie	exon	21094077	21094157	1000	-	.	gene_id "MSTRG.176"; transcript_id "MSTRG.176.6"; exon_number "7";
chr1	StringTie	exon	21097423	21097566	1000	-	.	gene_id "MSTRG.176"; transcript_id "MSTRG.176.6"; exon_number "8";
chr1	StringTie	exon	21099944	21102498	1000	-	.	gene_id "MSTRG.176"; transcript_id "MSTRG.176.6"; exon_number "9";
chr1	StringTie	exon	21103090	21103243	1000	-	.	gene_id "MSTRG.176"; transcript_id "MSTRG.176.6"; exon_number "10";
chr1	StringTie	exon	21106305	21106404	1000	-	.	gene_id "MSTRG.176"; transcript_id "MSTRG.176.6"; exon_number "11";
chr1	StringTie	exon	21106838	21107033	1000	-	.	gene_id "MSTRG.176"; transcript_id "MSTRG.176.6"; exon_number "12";
chr1	StringTie	exon	21112679	21113133	1000	-	.	gene_id "MSTRG.176"; transcript_id "MSTRG.176.6"; exon_number "13";
chr1	StringTie	transcript	21132976	21503340	1000	-	.	gene_id "MSTRG.177"; transcript_id "MSTRG.177.1";
chr1	StringTie	exon	21132976	21133993	1000	-	.	gene_id "MSTRG.177"; transcript_id "MSTRG.177.1"; exon_number "1";
chr1	StringTie	exon	21137231	21137377	1000	-	.	gene_id "MSTRG.177"; transcript_id "MSTRG.177.1"; exon_number "2";
chr1	StringTie	exon	21139651	21139732	1000	-	.	gene_id "MSTRG.177"; transcript_id "MSTRG.177.1"; exon_number "3";
chr1	StringTie	exon	21143885	21144031	1000	-	.	gene_id "MSTRG.177"; transcript_id "MSTRG.177.1"; exon_number "4";
chr1	StringTie	exon	21151593	21151691	1000	-	.	gene_id "MSTRG.177"; transcript_id "MSTRG.177.1"; exon_number "5";
chr1	StringTie	exon	21154110	21154191	1000	-	.	gene_id "MSTRG.177"; transcript_id "MSTRG.177.1"; exon_number "6";
chr1	StringTie	exon	21155640	21155765	1000	-	.	gene_id "MSTRG.177"; transcript_id "MSTRG.177.1"; exon_number "7";
chr1	StringTie	exon	21167349	21167521	1000	-	.	gene_id "MSTRG.177"; transcript_id "MSTRG.177.1"; exon_number "8";
chr1	StringTie	exon	21175908	21176023	1000	-	.	gene_id "MSTRG.177"; transcript_id "MSTRG.177.1"; exon_number "9";
chr1	StringTie	exon	21177751	21177971	1000	-	.	gene_id "MSTRG.177"; transcript_id "MSTRG.177.1"; exon_number "10";
chr1	StringTie	exon	21180053	21180170	1000	-	.	gene_id "MSTRG.177"; transcript_id "MSTRG.177.1"; exon_number "11";
chr1	StringTie	exon	21181471	21181564	1000	-	.	gene_id "MSTRG.177"; transcript_id "MSTRG.177.1"; exon_number "12";
chr1	StringTie	exon	21183896	21183990	1000	-	.	gene_id "MSTRG.177"; transcript_id "MSTRG.177.1"; exon_number "13";
chr1	StringTie	exon	21186878	21187010	1000	-	.	gene_id "MSTRG.177"; transcript_id "MSTRG.177.1"; exon_number "14";
chr1	StringTie	exon	21188721	21188825	1000	-	.	gene_id "MSTRG.177"; transcript_id "MSTRG.177.1"; exon_number "15";
chr1	StringTie	exon	21190969	21191205	1000	-	.	gene_id "MSTRG.177"; transcript_id "MSTRG.177.1"; exon_number "16";
chr1	StringTie	exon	21191609	21191755	1000	-	.	gene_id "MSTRG.177"; transcript_id "MSTRG.177.1"; exon_number "17";
chr1	StringTie	exon	21205816	21206013	1000	-	.	gene_id "MSTRG.177"; transcript_id "MSTRG.177.1"; exon_number "18";
chr1	StringTie	exon	21212694	21212864	1000	-	.	gene_id "MSTRG.177"; transcript_id "MSTRG.177.1"; exon_number "19";
chr1	StringTie	exon	21220010	21220129	1000	-	.	gene_id "MSTRG.177"; transcript_id "MSTRG.177.1"; exon_number "20";
chr1	StringTie	exon	21221861	21221994	1000	-	.	gene_id "MSTRG.177"; transcript_id "MSTRG.177.1"; exon_number "21";
chr1	StringTie	exon	21226190	21226436	1000	-	.	gene_id "MSTRG.177"; transcript_id "MSTRG.177.1"; exon_number "22";
chr1	StringTie	exon	21231376	21231464	1000	-	.	gene_id "MSTRG.177"; transcript_id "MSTRG.177.1"; exon_number "23";
chr1	StringTie	exon	21267984	21268823	1000	-	.	gene_id "MSTRG.177"; transcript_id "MSTRG.177.1"; exon_number "24";
chr1	StringTie	exon	21276496	21276604	1000	-	.	gene_id "MSTRG.177"; transcript_id "MSTRG.177.1"; exon_number "25";
chr1	StringTie	exon	21295967	21296089	1000	-	.	gene_id "MSTRG.177"; transcript_id "MSTRG.177.1"; exon_number "26";
chr1	StringTie	exon	21299495	21299592	1000	-	.	gene_id "MSTRG.177"; transcript_id "MSTRG.177.1"; exon_number "27";
chr1	StringTie	exon	21306827	21306941	1000	-	.	gene_id "MSTRG.177"; transcript_id "MSTRG.177.1"; exon_number "28";
chr1	StringTie	exon	21307541	21307720	1000	-	.	gene_id "MSTRG.177"; transcript_id "MSTRG.177.1"; exon_number "29";
chr1	StringTie	exon	21329206	21329301	1000	-	.	gene_id "MSTRG.177"; transcript_id "MSTRG.177.1"; exon_number "30";
chr1	StringTie	exon	21377359	21377487	1000	-	.	gene_id "MSTRG.177"; transcript_id "MSTRG.177.1"; exon_number "31";
chr1	StringTie	exon	21415631	21415706	1000	-	.	gene_id "MSTRG.177"; transcript_id "MSTRG.177.1"; exon_number "32";
chr1	StringTie	exon	21502668	21502851	1000	-	.	gene_id "MSTRG.177"; transcript_id "MSTRG.177.1"; exon_number "33";
chr1	StringTie	exon	21503215	21503340	1000	-	.	gene_id "MSTRG.177"; transcript_id "MSTRG.177.1"; exon_number "34";
chr1	StringTie	transcript	21133197	21415701	1000	-	.	gene_id "MSTRG.177"; transcript_id "MSTRG.177.2";
chr1	StringTie	exon	21133197	21133993	1000	-	.	gene_id "MSTRG.177"; transcript_id "MSTRG.177.2"; exon_number "1";
chr1	StringTie	exon	21137231	21137377	1000	-	.	gene_id "MSTRG.177"; transcript_id "MSTRG.177.2"; exon_number "2";
chr1	StringTie	exon	21139651	21139732	1000	-	.	gene_id "MSTRG.177"; transcript_id "MSTRG.177.2"; exon_number "3";
chr1	StringTie	exon	21143885	21144031	1000	-	.	gene_id "MSTRG.177"; transcript_id "MSTRG.177.2"; exon_number "4";
chr1	StringTie	exon	21151593	21151691	1000	-	.	gene_id "MSTRG.177"; transcript_id "MSTRG.177.2"; exon_number "5";
chr1	StringTie	exon	21154110	21154191	1000	-	.	gene_id "MSTRG.177"; transcript_id "MSTRG.177.2"; exon_number "6";
chr1	StringTie	exon	21155640	21155765	1000	-	.	gene_id "MSTRG.177"; transcript_id "MSTRG.177.2"; exon_number "7";
chr1	StringTie	exon	21167349	21167521	1000	-	.	gene_id "MSTRG.177"; transcript_id "MSTRG.177.2"; exon_number "8";
chr1	StringTie	exon	21175908	21176023	1000	-	.	gene_id "MSTRG.177"; transcript_id "MSTRG.177.2"; exon_number "9";
chr1	StringTie	exon	21177751	21177971	1000	-	.	gene_id "MSTRG.177"; transcript_id "MSTRG.177.2"; exon_number "10";
chr1	StringTie	exon	21180053	21180170	1000	-	.	gene_id "MSTRG.177"; transcript_id "MSTRG.177.2"; exon_number "11";
chr1	StringTie	exon	21181471	21181564	1000	-	.	gene_id "MSTRG.177"; transcript_id "MSTRG.177.2"; exon_number "12";
chr1	StringTie	exon	21183896	21183990	1000	-	.	gene_id "MSTRG.177"; transcript_id "MSTRG.177.2"; exon_number "13";
chr1	StringTie	exon	21186878	21187010	1000	-	.	gene_id "MSTRG.177"; transcript_id "MSTRG.177.2"; exon_number "14";
chr1	StringTie	exon	21188721	21188825	1000	-	.	gene_id "MSTRG.177"; transcript_id "MSTRG.177.2"; exon_number "15";
chr1	StringTie	exon	21190969	21191205	1000	-	.	gene_id "MSTRG.177"; transcript_id "MSTRG.177.2"; exon_number "16";
chr1	StringTie	exon	21191609	21191755	1000	-	.	gene_id "MSTRG.177"; transcript_id "MSTRG.177.2"; exon_number "17";
chr1	StringTie	exon	21205816	21206013	1000	-	.	gene_id "MSTRG.177"; transcript_id "MSTRG.177.2"; exon_number "18";
chr1	StringTie	exon	21212694	21212864	1000	-	.	gene_id "MSTRG.177"; transcript_id "MSTRG.177.2"; exon_number "19";
chr1	StringTie	exon	21220010	21220129	1000	-	.	gene_id "MSTRG.177"; transcript_id "MSTRG.177.2"; exon_number "20";
chr1	StringTie	exon	21221861	21221994	1000	-	.	gene_id "MSTRG.177"; transcript_id "MSTRG.177.2"; exon_number "21";
chr1	StringTie	exon	21226190	21226436	1000	-	.	gene_id "MSTRG.177"; transcript_id "MSTRG.177.2"; exon_number "22";
chr1	StringTie	exon	21231376	21231464	1000	-	.	gene_id "MSTRG.177"; transcript_id "MSTRG.177.2"; exon_number "23";
chr1	StringTie	exon	21267984	21268823	1000	-	.	gene_id "MSTRG.177"; transcript_id "MSTRG.177.2"; exon_number "24";
chr1	StringTie	exon	21276496	21276601	1000	-	.	gene_id "MSTRG.177"; transcript_id "MSTRG.177.2"; exon_number "25";
chr1	StringTie	exon	21295967	21296089	1000	-	.	gene_id "MSTRG.177"; transcript_id "MSTRG.177.2"; exon_number "26";
chr1	StringTie	exon	21299495	21299592	1000	-	.	gene_id "MSTRG.177"; transcript_id "MSTRG.177.2"; exon_number "27";
chr1	StringTie	exon	21306827	21306941	1000	-	.	gene_id "MSTRG.177"; transcript_id "MSTRG.177.2"; exon_number "28";
chr1	StringTie	exon	21307541	21307720	1000	-	.	gene_id "MSTRG.177"; transcript_id "MSTRG.177.2"; exon_number "29";
chr1	StringTie	exon	21329206	21329301	1000	-	.	gene_id "MSTRG.177"; transcript_id "MSTRG.177.2"; exon_number "30";
chr1	StringTie	exon	21377359	21377487	1000	-	.	gene_id "MSTRG.177"; transcript_id "MSTRG.177.2"; exon_number "31";
chr1	StringTie	exon	21415631	21415701	1000	-	.	gene_id "MSTRG.177"; transcript_id "MSTRG.177.2"; exon_number "32";
chr1	StringTie	transcript	21133197	21503340	1000	-	.	gene_id "MSTRG.177"; transcript_id "MSTRG.177.3";
chr1	StringTie	exon	21133197	21133993	1000	-	.	gene_id "MSTRG.177"; transcript_id "MSTRG.177.3"; exon_number "1";
chr1	StringTie	exon	21137231	21137377	1000	-	.	gene_id "MSTRG.177"; transcript_id "MSTRG.177.3"; exon_number "2";
chr1	StringTie	exon	21139651	21139732	1000	-	.	gene_id "MSTRG.177"; transcript_id "MSTRG.177.3"; exon_number "3";
chr1	StringTie	exon	21143885	21144031	1000	-	.	gene_id "MSTRG.177"; transcript_id "MSTRG.177.3"; exon_number "4";
chr1	StringTie	exon	21151593	21151691	1000	-	.	gene_id "MSTRG.177"; transcript_id "MSTRG.177.3"; exon_number "5";
chr1	StringTie	exon	21154110	21154191	1000	-	.	gene_id "MSTRG.177"; transcript_id "MSTRG.177.3"; exon_number "6";
chr1	StringTie	exon	21155640	21155765	1000	-	.	gene_id "MSTRG.177"; transcript_id "MSTRG.177.3"; exon_number "7";
chr1	StringTie	exon	21167349	21167521	1000	-	.	gene_id "MSTRG.177"; transcript_id "MSTRG.177.3"; exon_number "8";
chr1	StringTie	exon	21175908	21176023	1000	-	.	gene_id "MSTRG.177"; transcript_id "MSTRG.177.3"; exon_number "9";
chr1	StringTie	exon	21177751	21177971	1000	-	.	gene_id "MSTRG.177"; transcript_id "MSTRG.177.3"; exon_number "10";
chr1	StringTie	exon	21180053	21180170	1000	-	.	gene_id "MSTRG.177"; transcript_id "MSTRG.177.3"; exon_number "11";
chr1	StringTie	exon	21181471	21181564	1000	-	.	gene_id "MSTRG.177"; transcript_id "MSTRG.177.3"; exon_number "12";
chr1	StringTie	exon	21183896	21183990	1000	-	.	gene_id "MSTRG.177"; transcript_id "MSTRG.177.3"; exon_number "13";
chr1	StringTie	exon	21186878	21187010	1000	-	.	gene_id "MSTRG.177"; transcript_id "MSTRG.177.3"; exon_number "14";
chr1	StringTie	exon	21188721	21188825	1000	-	.	gene_id "MSTRG.177"; transcript_id "MSTRG.177.3"; exon_number "15";
chr1	StringTie	exon	21190969	21191205	1000	-	.	gene_id "MSTRG.177"; transcript_id "MSTRG.177.3"; exon_number "16";
chr1	StringTie	exon	21191609	21191755	1000	-	.	gene_id "MSTRG.177"; transcript_id "MSTRG.177.3"; exon_number "17";
chr1	StringTie	exon	21205816	21206013	1000	-	.	gene_id "MSTRG.177"; transcript_id "MSTRG.177.3"; exon_number "18";
chr1	StringTie	exon	21212694	21212864	1000	-	.	gene_id "MSTRG.177"; transcript_id "MSTRG.177.3"; exon_number "19";
chr1	StringTie	exon	21219112	21219222	1000	-	.	gene_id "MSTRG.177"; transcript_id "MSTRG.177.3"; exon_number "20";
chr1	StringTie	exon	21220010	21220129	1000	-	.	gene_id "MSTRG.177"; transcript_id "MSTRG.177.3"; exon_number "21";
chr1	StringTie	exon	21221861	21221994	1000	-	.	gene_id "MSTRG.177"; transcript_id "MSTRG.177.3"; exon_number "22";
chr1	StringTie	exon	21226190	21226436	1000	-	.	gene_id "MSTRG.177"; transcript_id "MSTRG.177.3"; exon_number "23";
chr1	StringTie	exon	21231376	21231464	1000	-	.	gene_id "MSTRG.177"; transcript_id "MSTRG.177.3"; exon_number "24";
chr1	StringTie	exon	21267984	21268823	1000	-	.	gene_id "MSTRG.177"; transcript_id "MSTRG.177.3"; exon_number "25";
chr1	StringTie	exon	21276496	21276601	1000	-	.	gene_id "MSTRG.177"; transcript_id "MSTRG.177.3"; exon_number "26";
chr1	StringTie	exon	21295967	21296089	1000	-	.	gene_id "MSTRG.177"; transcript_id "MSTRG.177.3"; exon_number "27";
chr1	StringTie	exon	21299495	21299592	1000	-	.	gene_id "MSTRG.177"; transcript_id "MSTRG.177.3"; exon_number "28";
chr1	StringTie	exon	21306827	21306941	1000	-	.	gene_id "MSTRG.177"; transcript_id "MSTRG.177.3"; exon_number "29";
chr1	StringTie	exon	21307541	21307720	1000	-	.	gene_id "MSTRG.177"; transcript_id "MSTRG.177.3"; exon_number "30";
chr1	StringTie	exon	21329206	21329301	1000	-	.	gene_id "MSTRG.177"; transcript_id "MSTRG.177.3"; exon_number "31";
chr1	StringTie	exon	21377359	21377487	1000	-	.	gene_id "MSTRG.177"; transcript_id "MSTRG.177.3"; exon_number "32";
chr1	StringTie	exon	21415631	21415706	1000	-	.	gene_id "MSTRG.177"; transcript_id "MSTRG.177.3"; exon_number "33";
chr1	StringTie	exon	21502668	21502851	1000	-	.	gene_id "MSTRG.177"; transcript_id "MSTRG.177.3"; exon_number "34";
chr1	StringTie	exon	21503215	21503340	1000	-	.	gene_id "MSTRG.177"; transcript_id "MSTRG.177.3"; exon_number "35";
chr1	StringTie	transcript	21133197	21502992	1000	-	.	gene_id "MSTRG.177"; transcript_id "MSTRG.177.4";
chr1	StringTie	exon	21133197	21133993	1000	-	.	gene_id "MSTRG.177"; transcript_id "MSTRG.177.4"; exon_number "1";
chr1	StringTie	exon	21137231	21137377	1000	-	.	gene_id "MSTRG.177"; transcript_id "MSTRG.177.4"; exon_number "2";
chr1	StringTie	exon	21139651	21139732	1000	-	.	gene_id "MSTRG.177"; transcript_id "MSTRG.177.4"; exon_number "3";
chr1	StringTie	exon	21143885	21144031	1000	-	.	gene_id "MSTRG.177"; transcript_id "MSTRG.177.4"; exon_number "4";
chr1	StringTie	exon	21151593	21151691	1000	-	.	gene_id "MSTRG.177"; transcript_id "MSTRG.177.4"; exon_number "5";
chr1	StringTie	exon	21154110	21154191	1000	-	.	gene_id "MSTRG.177"; transcript_id "MSTRG.177.4"; exon_number "6";
chr1	StringTie	exon	21155640	21155765	1000	-	.	gene_id "MSTRG.177"; transcript_id "MSTRG.177.4"; exon_number "7";
chr1	StringTie	exon	21167349	21167521	1000	-	.	gene_id "MSTRG.177"; transcript_id "MSTRG.177.4"; exon_number "8";
chr1	StringTie	exon	21175908	21176023	1000	-	.	gene_id "MSTRG.177"; transcript_id "MSTRG.177.4"; exon_number "9";
chr1	StringTie	exon	21177751	21177971	1000	-	.	gene_id "MSTRG.177"; transcript_id "MSTRG.177.4"; exon_number "10";
chr1	StringTie	exon	21180053	21180170	1000	-	.	gene_id "MSTRG.177"; transcript_id "MSTRG.177.4"; exon_number "11";
chr1	StringTie	exon	21181471	21181564	1000	-	.	gene_id "MSTRG.177"; transcript_id "MSTRG.177.4"; exon_number "12";
chr1	StringTie	exon	21183896	21183990	1000	-	.	gene_id "MSTRG.177"; transcript_id "MSTRG.177.4"; exon_number "13";
chr1	StringTie	exon	21186878	21187010	1000	-	.	gene_id "MSTRG.177"; transcript_id "MSTRG.177.4"; exon_number "14";
chr1	StringTie	exon	21188721	21188825	1000	-	.	gene_id "MSTRG.177"; transcript_id "MSTRG.177.4"; exon_number "15";
chr1	StringTie	exon	21190969	21191205	1000	-	.	gene_id "MSTRG.177"; transcript_id "MSTRG.177.4"; exon_number "16";
chr1	StringTie	exon	21191609	21191755	1000	-	.	gene_id "MSTRG.177"; transcript_id "MSTRG.177.4"; exon_number "17";
chr1	StringTie	exon	21205816	21206013	1000	-	.	gene_id "MSTRG.177"; transcript_id "MSTRG.177.4"; exon_number "18";
chr1	StringTie	exon	21212694	21212864	1000	-	.	gene_id "MSTRG.177"; transcript_id "MSTRG.177.4"; exon_number "19";
chr1	StringTie	exon	21220010	21220129	1000	-	.	gene_id "MSTRG.177"; transcript_id "MSTRG.177.4"; exon_number "20";
chr1	StringTie	exon	21221861	21221994	1000	-	.	gene_id "MSTRG.177"; transcript_id "MSTRG.177.4"; exon_number "21";
chr1	StringTie	exon	21226190	21226436	1000	-	.	gene_id "MSTRG.177"; transcript_id "MSTRG.177.4"; exon_number "22";
chr1	StringTie	exon	21231376	21231464	1000	-	.	gene_id "MSTRG.177"; transcript_id "MSTRG.177.4"; exon_number "23";
chr1	StringTie	exon	21267984	21268823	1000	-	.	gene_id "MSTRG.177"; transcript_id "MSTRG.177.4"; exon_number "24";
chr1	StringTie	exon	21276496	21276601	1000	-	.	gene_id "MSTRG.177"; transcript_id "MSTRG.177.4"; exon_number "25";
chr1	StringTie	exon	21295967	21296089	1000	-	.	gene_id "MSTRG.177"; transcript_id "MSTRG.177.4"; exon_number "26";
chr1	StringTie	exon	21299495	21299592	1000	-	.	gene_id "MSTRG.177"; transcript_id "MSTRG.177.4"; exon_number "27";
chr1	StringTie	exon	21306827	21306941	1000	-	.	gene_id "MSTRG.177"; transcript_id "MSTRG.177.4"; exon_number "28";
chr1	StringTie	exon	21307541	21307720	1000	-	.	gene_id "MSTRG.177"; transcript_id "MSTRG.177.4"; exon_number "29";
chr1	StringTie	exon	21327692	21327805	1000	-	.	gene_id "MSTRG.177"; transcript_id "MSTRG.177.4"; exon_number "30";
chr1	StringTie	exon	21329206	21329301	1000	-	.	gene_id "MSTRG.177"; transcript_id "MSTRG.177.4"; exon_number "31";
chr1	StringTie	exon	21377359	21377487	1000	-	.	gene_id "MSTRG.177"; transcript_id "MSTRG.177.4"; exon_number "32";
chr1	StringTie	exon	21415631	21415706	1000	-	.	gene_id "MSTRG.177"; transcript_id "MSTRG.177.4"; exon_number "33";
chr1	StringTie	exon	21502668	21502992	1000	-	.	gene_id "MSTRG.177"; transcript_id "MSTRG.177.4"; exon_number "34";
chr1	StringTie	transcript	21133741	21377487	1000	-	.	gene_id "MSTRG.177"; transcript_id "MSTRG.177.5";
chr1	StringTie	exon	21133741	21133993	1000	-	.	gene_id "MSTRG.177"; transcript_id "MSTRG.177.5"; exon_number "1";
chr1	StringTie	exon	21137231	21137377	1000	-	.	gene_id "MSTRG.177"; transcript_id "MSTRG.177.5"; exon_number "2";
chr1	StringTie	exon	21139651	21139732	1000	-	.	gene_id "MSTRG.177"; transcript_id "MSTRG.177.5"; exon_number "3";
chr1	StringTie	exon	21143885	21144031	1000	-	.	gene_id "MSTRG.177"; transcript_id "MSTRG.177.5"; exon_number "4";
chr1	StringTie	exon	21151593	21151691	1000	-	.	gene_id "MSTRG.177"; transcript_id "MSTRG.177.5"; exon_number "5";
chr1	StringTie	exon	21154110	21154191	1000	-	.	gene_id "MSTRG.177"; transcript_id "MSTRG.177.5"; exon_number "6";
chr1	StringTie	exon	21155640	21155765	1000	-	.	gene_id "MSTRG.177"; transcript_id "MSTRG.177.5"; exon_number "7";
chr1	StringTie	exon	21167349	21167521	1000	-	.	gene_id "MSTRG.177"; transcript_id "MSTRG.177.5"; exon_number "8";
chr1	StringTie	exon	21175908	21176023	1000	-	.	gene_id "MSTRG.177"; transcript_id "MSTRG.177.5"; exon_number "9";
chr1	StringTie	exon	21177751	21177971	1000	-	.	gene_id "MSTRG.177"; transcript_id "MSTRG.177.5"; exon_number "10";
chr1	StringTie	exon	21180053	21180170	1000	-	.	gene_id "MSTRG.177"; transcript_id "MSTRG.177.5"; exon_number "11";
chr1	StringTie	exon	21181471	21181564	1000	-	.	gene_id "MSTRG.177"; transcript_id "MSTRG.177.5"; exon_number "12";
chr1	StringTie	exon	21183896	21183990	1000	-	.	gene_id "MSTRG.177"; transcript_id "MSTRG.177.5"; exon_number "13";
chr1	StringTie	exon	21186878	21187010	1000	-	.	gene_id "MSTRG.177"; transcript_id "MSTRG.177.5"; exon_number "14";
chr1	StringTie	exon	21188721	21188825	1000	-	.	gene_id "MSTRG.177"; transcript_id "MSTRG.177.5"; exon_number "15";
chr1	StringTie	exon	21190969	21191205	1000	-	.	gene_id "MSTRG.177"; transcript_id "MSTRG.177.5"; exon_number "16";
chr1	StringTie	exon	21191609	21191755	1000	-	.	gene_id "MSTRG.177"; transcript_id "MSTRG.177.5"; exon_number "17";
chr1	StringTie	exon	21205816	21206013	1000	-	.	gene_id "MSTRG.177"; transcript_id "MSTRG.177.5"; exon_number "18";
chr1	StringTie	exon	21212694	21212864	1000	-	.	gene_id "MSTRG.177"; transcript_id "MSTRG.177.5"; exon_number "19";
chr1	StringTie	exon	21219112	21219222	1000	-	.	gene_id "MSTRG.177"; transcript_id "MSTRG.177.5"; exon_number "20";
chr1	StringTie	exon	21220010	21220129	1000	-	.	gene_id "MSTRG.177"; transcript_id "MSTRG.177.5"; exon_number "21";
chr1	StringTie	exon	21221861	21221994	1000	-	.	gene_id "MSTRG.177"; transcript_id "MSTRG.177.5"; exon_number "22";
chr1	StringTie	exon	21226190	21226436	1000	-	.	gene_id "MSTRG.177"; transcript_id "MSTRG.177.5"; exon_number "23";
chr1	StringTie	exon	21231376	21231464	1000	-	.	gene_id "MSTRG.177"; transcript_id "MSTRG.177.5"; exon_number "24";
chr1	StringTie	exon	21267984	21268823	1000	-	.	gene_id "MSTRG.177"; transcript_id "MSTRG.177.5"; exon_number "25";
chr1	StringTie	exon	21276496	21276604	1000	-	.	gene_id "MSTRG.177"; transcript_id "MSTRG.177.5"; exon_number "26";
chr1	StringTie	exon	21295967	21296089	1000	-	.	gene_id "MSTRG.177"; transcript_id "MSTRG.177.5"; exon_number "27";
chr1	StringTie	exon	21299495	21299592	1000	-	.	gene_id "MSTRG.177"; transcript_id "MSTRG.177.5"; exon_number "28";
chr1	StringTie	exon	21306827	21306941	1000	-	.	gene_id "MSTRG.177"; transcript_id "MSTRG.177.5"; exon_number "29";
chr1	StringTie	exon	21307541	21307720	1000	-	.	gene_id "MSTRG.177"; transcript_id "MSTRG.177.5"; exon_number "30";
chr1	StringTie	exon	21329206	21329301	1000	-	.	gene_id "MSTRG.177"; transcript_id "MSTRG.177.5"; exon_number "31";
chr1	StringTie	exon	21377359	21377487	1000	-	.	gene_id "MSTRG.177"; transcript_id "MSTRG.177.5"; exon_number "32";
chr1	StringTie	transcript	21133741	21299529	1000	-	.	gene_id "MSTRG.177"; transcript_id "MSTRG.177.6";
chr1	StringTie	exon	21133741	21133993	1000	-	.	gene_id "MSTRG.177"; transcript_id "MSTRG.177.6"; exon_number "1";
chr1	StringTie	exon	21137231	21137377	1000	-	.	gene_id "MSTRG.177"; transcript_id "MSTRG.177.6"; exon_number "2";
chr1	StringTie	exon	21139651	21139732	1000	-	.	gene_id "MSTRG.177"; transcript_id "MSTRG.177.6"; exon_number "3";
chr1	StringTie	exon	21143885	21144031	1000	-	.	gene_id "MSTRG.177"; transcript_id "MSTRG.177.6"; exon_number "4";
chr1	StringTie	exon	21151593	21151691	1000	-	.	gene_id "MSTRG.177"; transcript_id "MSTRG.177.6"; exon_number "5";
chr1	StringTie	exon	21154110	21154191	1000	-	.	gene_id "MSTRG.177"; transcript_id "MSTRG.177.6"; exon_number "6";
chr1	StringTie	exon	21155640	21155765	1000	-	.	gene_id "MSTRG.177"; transcript_id "MSTRG.177.6"; exon_number "7";
chr1	StringTie	exon	21167349	21167521	1000	-	.	gene_id "MSTRG.177"; transcript_id "MSTRG.177.6"; exon_number "8";
chr1	StringTie	exon	21175908	21176023	1000	-	.	gene_id "MSTRG.177"; transcript_id "MSTRG.177.6"; exon_number "9";
chr1	StringTie	exon	21177751	21177971	1000	-	.	gene_id "MSTRG.177"; transcript_id "MSTRG.177.6"; exon_number "10";
chr1	StringTie	exon	21180053	21180170	1000	-	.	gene_id "MSTRG.177"; transcript_id "MSTRG.177.6"; exon_number "11";
chr1	StringTie	exon	21181471	21181564	1000	-	.	gene_id "MSTRG.177"; transcript_id "MSTRG.177.6"; exon_number "12";
chr1	StringTie	exon	21183896	21183990	1000	-	.	gene_id "MSTRG.177"; transcript_id "MSTRG.177.6"; exon_number "13";
chr1	StringTie	exon	21186878	21187010	1000	-	.	gene_id "MSTRG.177"; transcript_id "MSTRG.177.6"; exon_number "14";
chr1	StringTie	exon	21188721	21188825	1000	-	.	gene_id "MSTRG.177"; transcript_id "MSTRG.177.6"; exon_number "15";
chr1	StringTie	exon	21190969	21191205	1000	-	.	gene_id "MSTRG.177"; transcript_id "MSTRG.177.6"; exon_number "16";
chr1	StringTie	exon	21191609	21191755	1000	-	.	gene_id "MSTRG.177"; transcript_id "MSTRG.177.6"; exon_number "17";
chr1	StringTie	exon	21205816	21206013	1000	-	.	gene_id "MSTRG.177"; transcript_id "MSTRG.177.6"; exon_number "18";
chr1	StringTie	exon	21212694	21212864	1000	-	.	gene_id "MSTRG.177"; transcript_id "MSTRG.177.6"; exon_number "19";
chr1	StringTie	exon	21220010	21220129	1000	-	.	gene_id "MSTRG.177"; transcript_id "MSTRG.177.6"; exon_number "20";
chr1	StringTie	exon	21221861	21221994	1000	-	.	gene_id "MSTRG.177"; transcript_id "MSTRG.177.6"; exon_number "21";
chr1	StringTie	exon	21226190	21226436	1000	-	.	gene_id "MSTRG.177"; transcript_id "MSTRG.177.6"; exon_number "22";
chr1	StringTie	exon	21231376	21231464	1000	-	.	gene_id "MSTRG.177"; transcript_id "MSTRG.177.6"; exon_number "23";
chr1	StringTie	exon	21267984	21268823	1000	-	.	gene_id "MSTRG.177"; transcript_id "MSTRG.177.6"; exon_number "24";
chr1	StringTie	exon	21295967	21296089	1000	-	.	gene_id "MSTRG.177"; transcript_id "MSTRG.177.6"; exon_number "25";
chr1	StringTie	exon	21299495	21299529	1000	-	.	gene_id "MSTRG.177"; transcript_id "MSTRG.177.6"; exon_number "26";
chr1	StringTie	transcript	21543740	21671997	1000	-	.	gene_id "MSTRG.178"; transcript_id "MSTRG.178.1";
chr1	StringTie	exon	21543740	21546624	1000	-	.	gene_id "MSTRG.178"; transcript_id "MSTRG.178.1"; exon_number "1";
chr1	StringTie	exon	21548240	21548335	1000	-	.	gene_id "MSTRG.178"; transcript_id "MSTRG.178.1"; exon_number "2";
chr1	StringTie	exon	21551743	21551933	1000	-	.	gene_id "MSTRG.178"; transcript_id "MSTRG.178.1"; exon_number "3";
chr1	StringTie	exon	21553652	21553719	1000	-	.	gene_id "MSTRG.178"; transcript_id "MSTRG.178.1"; exon_number "4";
chr1	StringTie	exon	21554424	21554534	1000	-	.	gene_id "MSTRG.178"; transcript_id "MSTRG.178.1"; exon_number "5";
chr1	StringTie	exon	21560051	21560154	1000	-	.	gene_id "MSTRG.178"; transcript_id "MSTRG.178.1"; exon_number "6";
chr1	StringTie	exon	21562343	21562420	1000	-	.	gene_id "MSTRG.178"; transcript_id "MSTRG.178.1"; exon_number "7";
chr1	StringTie	exon	21563239	21563337	1000	-	.	gene_id "MSTRG.178"; transcript_id "MSTRG.178.1"; exon_number "8";
chr1	StringTie	exon	21564627	21564737	1000	-	.	gene_id "MSTRG.178"; transcript_id "MSTRG.178.1"; exon_number "9";
chr1	StringTie	exon	21571482	21571596	1000	-	.	gene_id "MSTRG.178"; transcript_id "MSTRG.178.1"; exon_number "10";
chr1	StringTie	exon	21573714	21573856	1000	-	.	gene_id "MSTRG.178"; transcript_id "MSTRG.178.1"; exon_number "11";
chr1	StringTie	exon	21582440	21582631	1000	-	.	gene_id "MSTRG.178"; transcript_id "MSTRG.178.1"; exon_number "12";
chr1	StringTie	exon	21584018	21584083	1000	-	.	gene_id "MSTRG.178"; transcript_id "MSTRG.178.1"; exon_number "13";
chr1	StringTie	exon	21585186	21585332	1000	-	.	gene_id "MSTRG.178"; transcript_id "MSTRG.178.1"; exon_number "14";
chr1	StringTie	exon	21586764	21586885	1000	-	.	gene_id "MSTRG.178"; transcript_id "MSTRG.178.1"; exon_number "15";
chr1	StringTie	exon	21599192	21599404	1000	-	.	gene_id "MSTRG.178"; transcript_id "MSTRG.178.1"; exon_number "16";
chr1	StringTie	exon	21605684	21605825	1000	-	.	gene_id "MSTRG.178"; transcript_id "MSTRG.178.1"; exon_number "17";
chr1	StringTie	exon	21616563	21616649	1000	-	.	gene_id "MSTRG.178"; transcript_id "MSTRG.178.1"; exon_number "18";
chr1	StringTie	exon	21671869	21671997	1000	-	.	gene_id "MSTRG.178"; transcript_id "MSTRG.178.1"; exon_number "19";
chr1	StringTie	transcript	21545077	21616982	1000	-	.	gene_id "MSTRG.178"; transcript_id "MSTRG.178.2";
chr1	StringTie	exon	21545077	21546624	1000	-	.	gene_id "MSTRG.178"; transcript_id "MSTRG.178.2"; exon_number "1";
chr1	StringTie	exon	21548240	21548335	1000	-	.	gene_id "MSTRG.178"; transcript_id "MSTRG.178.2"; exon_number "2";
chr1	StringTie	exon	21551743	21551933	1000	-	.	gene_id "MSTRG.178"; transcript_id "MSTRG.178.2"; exon_number "3";
chr1	StringTie	exon	21553652	21553719	1000	-	.	gene_id "MSTRG.178"; transcript_id "MSTRG.178.2"; exon_number "4";
chr1	StringTie	exon	21554424	21554534	1000	-	.	gene_id "MSTRG.178"; transcript_id "MSTRG.178.2"; exon_number "5";
chr1	StringTie	exon	21560051	21560154	1000	-	.	gene_id "MSTRG.178"; transcript_id "MSTRG.178.2"; exon_number "6";
chr1	StringTie	exon	21562343	21562420	1000	-	.	gene_id "MSTRG.178"; transcript_id "MSTRG.178.2"; exon_number "7";
chr1	StringTie	exon	21563239	21563337	1000	-	.	gene_id "MSTRG.178"; transcript_id "MSTRG.178.2"; exon_number "8";
chr1	StringTie	exon	21564627	21564737	1000	-	.	gene_id "MSTRG.178"; transcript_id "MSTRG.178.2"; exon_number "9";
chr1	StringTie	exon	21571482	21571596	1000	-	.	gene_id "MSTRG.178"; transcript_id "MSTRG.178.2"; exon_number "10";
chr1	StringTie	exon	21573714	21573856	1000	-	.	gene_id "MSTRG.178"; transcript_id "MSTRG.178.2"; exon_number "11";
chr1	StringTie	exon	21582440	21582631	1000	-	.	gene_id "MSTRG.178"; transcript_id "MSTRG.178.2"; exon_number "12";
chr1	StringTie	exon	21584018	21584083	1000	-	.	gene_id "MSTRG.178"; transcript_id "MSTRG.178.2"; exon_number "13";
chr1	StringTie	exon	21585186	21585332	1000	-	.	gene_id "MSTRG.178"; transcript_id "MSTRG.178.2"; exon_number "14";
chr1	StringTie	exon	21586764	21586885	1000	-	.	gene_id "MSTRG.178"; transcript_id "MSTRG.178.2"; exon_number "15";
chr1	StringTie	exon	21599192	21599404	1000	-	.	gene_id "MSTRG.178"; transcript_id "MSTRG.178.2"; exon_number "16";
chr1	StringTie	exon	21605684	21605825	1000	-	.	gene_id "MSTRG.178"; transcript_id "MSTRG.178.2"; exon_number "17";
chr1	StringTie	exon	21616563	21616649	1000	-	.	gene_id "MSTRG.178"; transcript_id "MSTRG.178.2"; exon_number "18";
chr1	StringTie	exon	21616857	21616982	1000	-	.	gene_id "MSTRG.178"; transcript_id "MSTRG.178.2"; exon_number "19";
chr1	StringTie	transcript	21749599	21751375	1000	+	.	gene_id "MSTRG.179"; transcript_id "MSTRG.179.1";
chr1	StringTie	exon	21749599	21751375	1000	+	.	gene_id "MSTRG.179"; transcript_id "MSTRG.179.1"; exon_number "1";
chr1	StringTie	transcript	21754708	21755747	1000	.	.	gene_id "MSTRG.180"; transcript_id "MSTRG.180.1";
chr1	StringTie	exon	21754708	21755747	1000	.	.	gene_id "MSTRG.180"; transcript_id "MSTRG.180.1"; exon_number "1";
chr1	StringTie	transcript	21756355	21758559	1000	.	.	gene_id "MSTRG.181"; transcript_id "MSTRG.181.1";
chr1	StringTie	exon	21756355	21758559	1000	.	.	gene_id "MSTRG.181"; transcript_id "MSTRG.181.1"; exon_number "1";
chr1	StringTie	transcript	21766630	21811498	1000	+	.	gene_id "MSTRG.182"; transcript_id "MSTRG.182.1";
chr1	StringTie	exon	21766630	21766841	1000	+	.	gene_id "MSTRG.182"; transcript_id "MSTRG.182.1"; exon_number "1";
chr1	StringTie	exon	21771441	21771712	1000	+	.	gene_id "MSTRG.182"; transcript_id "MSTRG.182.1"; exon_number "2";
chr1	StringTie	exon	21792580	21792649	1000	+	.	gene_id "MSTRG.182"; transcript_id "MSTRG.182.1"; exon_number "3";
chr1	StringTie	exon	21793489	21793802	1000	+	.	gene_id "MSTRG.182"; transcript_id "MSTRG.182.1"; exon_number "4";
chr1	StringTie	exon	21794934	21795078	1000	+	.	gene_id "MSTRG.182"; transcript_id "MSTRG.182.1"; exon_number "5";
chr1	StringTie	exon	21795181	21795390	1000	+	.	gene_id "MSTRG.182"; transcript_id "MSTRG.182.1"; exon_number "6";
chr1	StringTie	exon	21797125	21797227	1000	+	.	gene_id "MSTRG.182"; transcript_id "MSTRG.182.1"; exon_number "7";
chr1	StringTie	exon	21798062	21798276	1000	+	.	gene_id "MSTRG.182"; transcript_id "MSTRG.182.1"; exon_number "8";
chr1	StringTie	exon	21799336	21799408	1000	+	.	gene_id "MSTRG.182"; transcript_id "MSTRG.182.1"; exon_number "9";
chr1	StringTie	exon	21799873	21800078	1000	+	.	gene_id "MSTRG.182"; transcript_id "MSTRG.182.1"; exon_number "10";
chr1	StringTie	exon	21801393	21801444	1000	+	.	gene_id "MSTRG.182"; transcript_id "MSTRG.182.1"; exon_number "11";
chr1	StringTie	exon	21804637	21804800	1000	+	.	gene_id "MSTRG.182"; transcript_id "MSTRG.182.1"; exon_number "12";
chr1	StringTie	exon	21805842	21805893	1000	+	.	gene_id "MSTRG.182"; transcript_id "MSTRG.182.1"; exon_number "13";
chr1	StringTie	exon	21806544	21806716	1000	+	.	gene_id "MSTRG.182"; transcript_id "MSTRG.182.1"; exon_number "14";
chr1	StringTie	exon	21807423	21807474	1000	+	.	gene_id "MSTRG.182"; transcript_id "MSTRG.182.1"; exon_number "15";
chr1	StringTie	exon	21808090	21808262	1000	+	.	gene_id "MSTRG.182"; transcript_id "MSTRG.182.1"; exon_number "16";
chr1	StringTie	exon	21808977	21809028	1000	+	.	gene_id "MSTRG.182"; transcript_id "MSTRG.182.1"; exon_number "17";
chr1	StringTie	exon	21809636	21811498	1000	+	.	gene_id "MSTRG.182"; transcript_id "MSTRG.182.1"; exon_number "18";
chr1	StringTie	transcript	21766631	21811392	1000	+	.	gene_id "MSTRG.182"; transcript_id "MSTRG.182.2";
chr1	StringTie	exon	21766631	21766841	1000	+	.	gene_id "MSTRG.182"; transcript_id "MSTRG.182.2"; exon_number "1";
chr1	StringTie	exon	21771441	21771712	1000	+	.	gene_id "MSTRG.182"; transcript_id "MSTRG.182.2"; exon_number "2";
chr1	StringTie	exon	21792228	21792310	1000	+	.	gene_id "MSTRG.182"; transcript_id "MSTRG.182.2"; exon_number "3";
chr1	StringTie	exon	21792580	21792649	1000	+	.	gene_id "MSTRG.182"; transcript_id "MSTRG.182.2"; exon_number "4";
chr1	StringTie	exon	21793675	21793802	1000	+	.	gene_id "MSTRG.182"; transcript_id "MSTRG.182.2"; exon_number "5";
chr1	StringTie	exon	21794934	21795078	1000	+	.	gene_id "MSTRG.182"; transcript_id "MSTRG.182.2"; exon_number "6";
chr1	StringTie	exon	21795181	21795390	1000	+	.	gene_id "MSTRG.182"; transcript_id "MSTRG.182.2"; exon_number "7";
chr1	StringTie	exon	21797125	21797227	1000	+	.	gene_id "MSTRG.182"; transcript_id "MSTRG.182.2"; exon_number "8";
chr1	StringTie	exon	21798062	21798276	1000	+	.	gene_id "MSTRG.182"; transcript_id "MSTRG.182.2"; exon_number "9";
chr1	StringTie	exon	21799336	21799408	1000	+	.	gene_id "MSTRG.182"; transcript_id "MSTRG.182.2"; exon_number "10";
chr1	StringTie	exon	21799873	21800078	1000	+	.	gene_id "MSTRG.182"; transcript_id "MSTRG.182.2"; exon_number "11";
chr1	StringTie	exon	21801393	21801444	1000	+	.	gene_id "MSTRG.182"; transcript_id "MSTRG.182.2"; exon_number "12";
chr1	StringTie	exon	21804637	21804800	1000	+	.	gene_id "MSTRG.182"; transcript_id "MSTRG.182.2"; exon_number "13";
chr1	StringTie	exon	21805842	21805893	1000	+	.	gene_id "MSTRG.182"; transcript_id "MSTRG.182.2"; exon_number "14";
chr1	StringTie	exon	21806544	21806716	1000	+	.	gene_id "MSTRG.182"; transcript_id "MSTRG.182.2"; exon_number "15";
chr1	StringTie	exon	21807423	21807474	1000	+	.	gene_id "MSTRG.182"; transcript_id "MSTRG.182.2"; exon_number "16";
chr1	StringTie	exon	21808090	21808262	1000	+	.	gene_id "MSTRG.182"; transcript_id "MSTRG.182.2"; exon_number "17";
chr1	StringTie	exon	21808977	21809028	1000	+	.	gene_id "MSTRG.182"; transcript_id "MSTRG.182.2"; exon_number "18";
chr1	StringTie	exon	21809636	21811392	1000	+	.	gene_id "MSTRG.182"; transcript_id "MSTRG.182.2"; exon_number "19";
chr1	StringTie	transcript	21766631	21780799	1000	+	.	gene_id "MSTRG.182"; transcript_id "MSTRG.182.3";
chr1	StringTie	exon	21766631	21766841	1000	+	.	gene_id "MSTRG.182"; transcript_id "MSTRG.182.3"; exon_number "1";
chr1	StringTie	exon	21771441	21771712	1000	+	.	gene_id "MSTRG.182"; transcript_id "MSTRG.182.3"; exon_number "2";
chr1	StringTie	exon	21779866	21780799	1000	+	.	gene_id "MSTRG.182"; transcript_id "MSTRG.182.3"; exon_number "3";
chr1	StringTie	transcript	21895094	21904907	1000	+	.	gene_id "MSTRG.183"; transcript_id "MSTRG.183.1";
chr1	StringTie	exon	21895094	21895269	1000	+	.	gene_id "MSTRG.183"; transcript_id "MSTRG.183.1"; exon_number "1";
chr1	StringTie	exon	21896798	21896867	1000	+	.	gene_id "MSTRG.183"; transcript_id "MSTRG.183.1"; exon_number "2";
chr1	StringTie	exon	21900158	21900292	1000	+	.	gene_id "MSTRG.183"; transcript_id "MSTRG.183.1"; exon_number "3";
chr1	StringTie	exon	21902226	21902417	1000	+	.	gene_id "MSTRG.183"; transcript_id "MSTRG.183.1"; exon_number "4";
chr1	StringTie	exon	21903015	21903134	1000	+	.	gene_id "MSTRG.183"; transcript_id "MSTRG.183.1"; exon_number "5";
chr1	StringTie	exon	21903876	21904907	1000	+	.	gene_id "MSTRG.183"; transcript_id "MSTRG.183.1"; exon_number "6";
chr1	StringTie	transcript	22005072	22110099	1000	-	.	gene_id "MSTRG.184"; transcript_id "MSTRG.184.1";
chr1	StringTie	exon	22005072	22005932	1000	-	.	gene_id "MSTRG.184"; transcript_id "MSTRG.184.1"; exon_number "1";
chr1	StringTie	exon	22007301	22007327	1000	-	.	gene_id "MSTRG.184"; transcript_id "MSTRG.184.1"; exon_number "2";
chr1	StringTie	exon	22013684	22013732	1000	-	.	gene_id "MSTRG.184"; transcript_id "MSTRG.184.1"; exon_number "3";
chr1	StringTie	exon	22016467	22016592	1000	-	.	gene_id "MSTRG.184"; transcript_id "MSTRG.184.1"; exon_number "4";
chr1	StringTie	exon	22021559	22021714	1000	-	.	gene_id "MSTRG.184"; transcript_id "MSTRG.184.1"; exon_number "5";
chr1	StringTie	exon	22027991	22028095	1000	-	.	gene_id "MSTRG.184"; transcript_id "MSTRG.184.1"; exon_number "6";
chr1	StringTie	exon	22030005	22030111	1000	-	.	gene_id "MSTRG.184"; transcript_id "MSTRG.184.1"; exon_number "7";
chr1	StringTie	exon	22030755	22030885	1000	-	.	gene_id "MSTRG.184"; transcript_id "MSTRG.184.1"; exon_number "8";
chr1	StringTie	exon	22032220	22032330	1000	-	.	gene_id "MSTRG.184"; transcript_id "MSTRG.184.1"; exon_number "9";
chr1	StringTie	exon	22032619	22032680	1000	-	.	gene_id "MSTRG.184"; transcript_id "MSTRG.184.1"; exon_number "10";
chr1	StringTie	exon	22032960	22033082	1000	-	.	gene_id "MSTRG.184"; transcript_id "MSTRG.184.1"; exon_number "11";
chr1	StringTie	exon	22033237	22033361	1000	-	.	gene_id "MSTRG.184"; transcript_id "MSTRG.184.1"; exon_number "12";
chr1	StringTie	exon	22041882	22041950	1000	-	.	gene_id "MSTRG.184"; transcript_id "MSTRG.184.1"; exon_number "13";
chr1	StringTie	exon	22047529	22047659	1000	-	.	gene_id "MSTRG.184"; transcript_id "MSTRG.184.1"; exon_number "14";
chr1	StringTie	exon	22048143	22048257	1000	-	.	gene_id "MSTRG.184"; transcript_id "MSTRG.184.1"; exon_number "15";
chr1	StringTie	exon	22050391	22050588	1000	-	.	gene_id "MSTRG.184"; transcript_id "MSTRG.184.1"; exon_number "16";
chr1	StringTie	exon	22055063	22055212	1000	-	.	gene_id "MSTRG.184"; transcript_id "MSTRG.184.1"; exon_number "17";
chr1	StringTie	exon	22056197	22056325	1000	-	.	gene_id "MSTRG.184"; transcript_id "MSTRG.184.1"; exon_number "18";
chr1	StringTie	exon	22062939	22063118	1000	-	.	gene_id "MSTRG.184"; transcript_id "MSTRG.184.1"; exon_number "19";
chr1	StringTie	exon	22073560	22073642	1000	-	.	gene_id "MSTRG.184"; transcript_id "MSTRG.184.1"; exon_number "20";
chr1	StringTie	exon	22074631	22074764	1000	-	.	gene_id "MSTRG.184"; transcript_id "MSTRG.184.1"; exon_number "21";
chr1	StringTie	exon	22078000	22078108	1000	-	.	gene_id "MSTRG.184"; transcript_id "MSTRG.184.1"; exon_number "22";
chr1	StringTie	exon	22079020	22079144	1000	-	.	gene_id "MSTRG.184"; transcript_id "MSTRG.184.1"; exon_number "23";
chr1	StringTie	exon	22079485	22079612	1000	-	.	gene_id "MSTRG.184"; transcript_id "MSTRG.184.1"; exon_number "24";
chr1	StringTie	exon	22083039	22083195	1000	-	.	gene_id "MSTRG.184"; transcript_id "MSTRG.184.1"; exon_number "25";
chr1	StringTie	exon	22084156	22084276	1000	-	.	gene_id "MSTRG.184"; transcript_id "MSTRG.184.1"; exon_number "26";
chr1	StringTie	exon	22109317	22110099	1000	-	.	gene_id "MSTRG.184"; transcript_id "MSTRG.184.1"; exon_number "27";
chr1	StringTie	transcript	22005692	22109688	1000	-	.	gene_id "MSTRG.184"; transcript_id "MSTRG.184.2";
chr1	StringTie	exon	22005692	22005932	1000	-	.	gene_id "MSTRG.184"; transcript_id "MSTRG.184.2"; exon_number "1";
chr1	StringTie	exon	22007301	22007327	1000	-	.	gene_id "MSTRG.184"; transcript_id "MSTRG.184.2"; exon_number "2";
chr1	StringTie	exon	22013684	22013732	1000	-	.	gene_id "MSTRG.184"; transcript_id "MSTRG.184.2"; exon_number "3";
chr1	StringTie	exon	22016467	22016592	1000	-	.	gene_id "MSTRG.184"; transcript_id "MSTRG.184.2"; exon_number "4";
chr1	StringTie	exon	22021559	22021714	1000	-	.	gene_id "MSTRG.184"; transcript_id "MSTRG.184.2"; exon_number "5";
chr1	StringTie	exon	22027991	22028095	1000	-	.	gene_id "MSTRG.184"; transcript_id "MSTRG.184.2"; exon_number "6";
chr1	StringTie	exon	22030005	22030111	1000	-	.	gene_id "MSTRG.184"; transcript_id "MSTRG.184.2"; exon_number "7";
chr1	StringTie	exon	22030755	22030885	1000	-	.	gene_id "MSTRG.184"; transcript_id "MSTRG.184.2"; exon_number "8";
chr1	StringTie	exon	22032220	22032330	1000	-	.	gene_id "MSTRG.184"; transcript_id "MSTRG.184.2"; exon_number "9";
chr1	StringTie	exon	22032619	22032680	1000	-	.	gene_id "MSTRG.184"; transcript_id "MSTRG.184.2"; exon_number "10";
chr1	StringTie	exon	22032960	22033082	1000	-	.	gene_id "MSTRG.184"; transcript_id "MSTRG.184.2"; exon_number "11";
chr1	StringTie	exon	22033237	22033361	1000	-	.	gene_id "MSTRG.184"; transcript_id "MSTRG.184.2"; exon_number "12";
chr1	StringTie	exon	22041882	22041950	1000	-	.	gene_id "MSTRG.184"; transcript_id "MSTRG.184.2"; exon_number "13";
chr1	StringTie	exon	22047529	22047656	1000	-	.	gene_id "MSTRG.184"; transcript_id "MSTRG.184.2"; exon_number "14";
chr1	StringTie	exon	22048143	22048257	1000	-	.	gene_id "MSTRG.184"; transcript_id "MSTRG.184.2"; exon_number "15";
chr1	StringTie	exon	22050391	22050588	1000	-	.	gene_id "MSTRG.184"; transcript_id "MSTRG.184.2"; exon_number "16";
chr1	StringTie	exon	22055063	22055212	1000	-	.	gene_id "MSTRG.184"; transcript_id "MSTRG.184.2"; exon_number "17";
chr1	StringTie	exon	22056197	22056325	1000	-	.	gene_id "MSTRG.184"; transcript_id "MSTRG.184.2"; exon_number "18";
chr1	StringTie	exon	22062939	22063118	1000	-	.	gene_id "MSTRG.184"; transcript_id "MSTRG.184.2"; exon_number "19";
chr1	StringTie	exon	22073560	22073642	1000	-	.	gene_id "MSTRG.184"; transcript_id "MSTRG.184.2"; exon_number "20";
chr1	StringTie	exon	22074631	22074764	1000	-	.	gene_id "MSTRG.184"; transcript_id "MSTRG.184.2"; exon_number "21";
chr1	StringTie	exon	22078000	22078108	1000	-	.	gene_id "MSTRG.184"; transcript_id "MSTRG.184.2"; exon_number "22";
chr1	StringTie	exon	22079020	22079144	1000	-	.	gene_id "MSTRG.184"; transcript_id "MSTRG.184.2"; exon_number "23";
chr1	StringTie	exon	22079485	22079612	1000	-	.	gene_id "MSTRG.184"; transcript_id "MSTRG.184.2"; exon_number "24";
chr1	StringTie	exon	22083039	22083195	1000	-	.	gene_id "MSTRG.184"; transcript_id "MSTRG.184.2"; exon_number "25";
chr1	StringTie	exon	22084156	22084276	1000	-	.	gene_id "MSTRG.184"; transcript_id "MSTRG.184.2"; exon_number "26";
chr1	StringTie	exon	22109317	22109688	1000	-	.	gene_id "MSTRG.184"; transcript_id "MSTRG.184.2"; exon_number "27";
chr1	StringTie	transcript	22005692	22109688	1000	-	.	gene_id "MSTRG.184"; transcript_id "MSTRG.184.3";
chr1	StringTie	exon	22005692	22005932	1000	-	.	gene_id "MSTRG.184"; transcript_id "MSTRG.184.3"; exon_number "1";
chr1	StringTie	exon	22007301	22007327	1000	-	.	gene_id "MSTRG.184"; transcript_id "MSTRG.184.3"; exon_number "2";
chr1	StringTie	exon	22013684	22013732	1000	-	.	gene_id "MSTRG.184"; transcript_id "MSTRG.184.3"; exon_number "3";
chr1	StringTie	exon	22016467	22016592	1000	-	.	gene_id "MSTRG.184"; transcript_id "MSTRG.184.3"; exon_number "4";
chr1	StringTie	exon	22021559	22021714	1000	-	.	gene_id "MSTRG.184"; transcript_id "MSTRG.184.3"; exon_number "5";
chr1	StringTie	exon	22027991	22028095	1000	-	.	gene_id "MSTRG.184"; transcript_id "MSTRG.184.3"; exon_number "6";
chr1	StringTie	exon	22030005	22030111	1000	-	.	gene_id "MSTRG.184"; transcript_id "MSTRG.184.3"; exon_number "7";
chr1	StringTie	exon	22030755	22030885	1000	-	.	gene_id "MSTRG.184"; transcript_id "MSTRG.184.3"; exon_number "8";
chr1	StringTie	exon	22032220	22032330	1000	-	.	gene_id "MSTRG.184"; transcript_id "MSTRG.184.3"; exon_number "9";
chr1	StringTie	exon	22032619	22032680	1000	-	.	gene_id "MSTRG.184"; transcript_id "MSTRG.184.3"; exon_number "10";
chr1	StringTie	exon	22032960	22033082	1000	-	.	gene_id "MSTRG.184"; transcript_id "MSTRG.184.3"; exon_number "11";
chr1	StringTie	exon	22033237	22033361	1000	-	.	gene_id "MSTRG.184"; transcript_id "MSTRG.184.3"; exon_number "12";
chr1	StringTie	exon	22041882	22041950	1000	-	.	gene_id "MSTRG.184"; transcript_id "MSTRG.184.3"; exon_number "13";
chr1	StringTie	exon	22047529	22047656	1000	-	.	gene_id "MSTRG.184"; transcript_id "MSTRG.184.3"; exon_number "14";
chr1	StringTie	exon	22048143	22048257	1000	-	.	gene_id "MSTRG.184"; transcript_id "MSTRG.184.3"; exon_number "15";
chr1	StringTie	exon	22050391	22050588	1000	-	.	gene_id "MSTRG.184"; transcript_id "MSTRG.184.3"; exon_number "16";
chr1	StringTie	exon	22055063	22055212	1000	-	.	gene_id "MSTRG.184"; transcript_id "MSTRG.184.3"; exon_number "17";
chr1	StringTie	exon	22056197	22056322	1000	-	.	gene_id "MSTRG.184"; transcript_id "MSTRG.184.3"; exon_number "18";
chr1	StringTie	exon	22062939	22063118	1000	-	.	gene_id "MSTRG.184"; transcript_id "MSTRG.184.3"; exon_number "19";
chr1	StringTie	exon	22073560	22073642	1000	-	.	gene_id "MSTRG.184"; transcript_id "MSTRG.184.3"; exon_number "20";
chr1	StringTie	exon	22074631	22074764	1000	-	.	gene_id "MSTRG.184"; transcript_id "MSTRG.184.3"; exon_number "21";
chr1	StringTie	exon	22078000	22078108	1000	-	.	gene_id "MSTRG.184"; transcript_id "MSTRG.184.3"; exon_number "22";
chr1	StringTie	exon	22079020	22079144	1000	-	.	gene_id "MSTRG.184"; transcript_id "MSTRG.184.3"; exon_number "23";
chr1	StringTie	exon	22079485	22079612	1000	-	.	gene_id "MSTRG.184"; transcript_id "MSTRG.184.3"; exon_number "24";
chr1	StringTie	exon	22083039	22083195	1000	-	.	gene_id "MSTRG.184"; transcript_id "MSTRG.184.3"; exon_number "25";
chr1	StringTie	exon	22084156	22084276	1000	-	.	gene_id "MSTRG.184"; transcript_id "MSTRG.184.3"; exon_number "26";
chr1	StringTie	exon	22109317	22109688	1000	-	.	gene_id "MSTRG.184"; transcript_id "MSTRG.184.3"; exon_number "27";
chr1	StringTie	transcript	22148732	22152305	1000	+	.	gene_id "MSTRG.185"; transcript_id "MSTRG.185.1";
chr1	StringTie	exon	22148732	22149981	1000	+	.	gene_id "MSTRG.185"; transcript_id "MSTRG.185.1"; exon_number "1";
chr1	StringTie	exon	22150109	22150212	1000	+	.	gene_id "MSTRG.185"; transcript_id "MSTRG.185.1"; exon_number "2";
chr1	StringTie	exon	22150614	22150697	1000	+	.	gene_id "MSTRG.185"; transcript_id "MSTRG.185.1"; exon_number "3";
chr1	StringTie	exon	22150799	22150869	1000	+	.	gene_id "MSTRG.185"; transcript_id "MSTRG.185.1"; exon_number "4";
chr1	StringTie	exon	22151030	22151108	1000	+	.	gene_id "MSTRG.185"; transcript_id "MSTRG.185.1"; exon_number "5";
chr1	StringTie	exon	22151197	22151272	1000	+	.	gene_id "MSTRG.185"; transcript_id "MSTRG.185.1"; exon_number "6";
chr1	StringTie	exon	22152163	22152305	1000	+	.	gene_id "MSTRG.185"; transcript_id "MSTRG.185.1"; exon_number "7";
chr1	StringTie	transcript	22148732	22154359	1000	+	.	gene_id "MSTRG.185"; transcript_id "MSTRG.185.2";
chr1	StringTie	exon	22148732	22149981	1000	+	.	gene_id "MSTRG.185"; transcript_id "MSTRG.185.2"; exon_number "1";
chr1	StringTie	exon	22150109	22150212	1000	+	.	gene_id "MSTRG.185"; transcript_id "MSTRG.185.2"; exon_number "2";
chr1	StringTie	exon	22150614	22150697	1000	+	.	gene_id "MSTRG.185"; transcript_id "MSTRG.185.2"; exon_number "3";
chr1	StringTie	exon	22150799	22150869	1000	+	.	gene_id "MSTRG.185"; transcript_id "MSTRG.185.2"; exon_number "4";
chr1	StringTie	exon	22151030	22151108	1000	+	.	gene_id "MSTRG.185"; transcript_id "MSTRG.185.2"; exon_number "5";
chr1	StringTie	exon	22151197	22151272	1000	+	.	gene_id "MSTRG.185"; transcript_id "MSTRG.185.2"; exon_number "6";
chr1	StringTie	exon	22154356	22154359	1000	+	.	gene_id "MSTRG.185"; transcript_id "MSTRG.185.2"; exon_number "7";
chr1	StringTie	transcript	22148738	22263790	1000	-	.	gene_id "MSTRG.186"; transcript_id "MSTRG.186.1";
chr1	StringTie	exon	22148738	22151272	1000	-	.	gene_id "MSTRG.186"; transcript_id "MSTRG.186.1"; exon_number "1";
chr1	StringTie	exon	22154356	22154412	1000	-	.	gene_id "MSTRG.186"; transcript_id "MSTRG.186.1"; exon_number "2";
chr1	StringTie	exon	22154523	22154645	1000	-	.	gene_id "MSTRG.186"; transcript_id "MSTRG.186.1"; exon_number "3";
chr1	StringTie	exon	22154748	22154919	1000	-	.	gene_id "MSTRG.186"; transcript_id "MSTRG.186.1"; exon_number "4";
chr1	StringTie	exon	22155328	22155572	1000	-	.	gene_id "MSTRG.186"; transcript_id "MSTRG.186.1"; exon_number "5";
chr1	StringTie	exon	22155876	22156097	1000	-	.	gene_id "MSTRG.186"; transcript_id "MSTRG.186.1"; exon_number "6";
chr1	StringTie	exon	22156486	22156584	1000	-	.	gene_id "MSTRG.186"; transcript_id "MSTRG.186.1"; exon_number "7";
chr1	StringTie	exon	22157475	22157583	1000	-	.	gene_id "MSTRG.186"; transcript_id "MSTRG.186.1"; exon_number "8";
chr1	StringTie	exon	22157708	22157817	1000	-	.	gene_id "MSTRG.186"; transcript_id "MSTRG.186.1"; exon_number "9";
chr1	StringTie	exon	22157956	22158055	1000	-	.	gene_id "MSTRG.186"; transcript_id "MSTRG.186.1"; exon_number "10";
chr1	StringTie	exon	22158145	22158289	1000	-	.	gene_id "MSTRG.186"; transcript_id "MSTRG.186.1"; exon_number "11";
chr1	StringTie	exon	22158988	22159099	1000	-	.	gene_id "MSTRG.186"; transcript_id "MSTRG.186.1"; exon_number "12";
chr1	StringTie	exon	22159761	22159877	1000	-	.	gene_id "MSTRG.186"; transcript_id "MSTRG.186.1"; exon_number "13";
chr1	StringTie	exon	22159960	22160107	1000	-	.	gene_id "MSTRG.186"; transcript_id "MSTRG.186.1"; exon_number "14";
chr1	StringTie	exon	22160309	22160418	1000	-	.	gene_id "MSTRG.186"; transcript_id "MSTRG.186.1"; exon_number "15";
chr1	StringTie	exon	22161172	22161438	1000	-	.	gene_id "MSTRG.186"; transcript_id "MSTRG.186.1"; exon_number "16";
chr1	StringTie	exon	22162033	22162130	1000	-	.	gene_id "MSTRG.186"; transcript_id "MSTRG.186.1"; exon_number "17";
chr1	StringTie	exon	22163295	22163499	1000	-	.	gene_id "MSTRG.186"; transcript_id "MSTRG.186.1"; exon_number "18";
chr1	StringTie	exon	22165318	22165578	1000	-	.	gene_id "MSTRG.186"; transcript_id "MSTRG.186.1"; exon_number "19";
chr1	StringTie	exon	22165864	22166043	1000	-	.	gene_id "MSTRG.186"; transcript_id "MSTRG.186.1"; exon_number "20";
chr1	StringTie	exon	22166315	22166510	1000	-	.	gene_id "MSTRG.186"; transcript_id "MSTRG.186.1"; exon_number "21";
chr1	StringTie	exon	22167594	22167778	1000	-	.	gene_id "MSTRG.186"; transcript_id "MSTRG.186.1"; exon_number "22";
chr1	StringTie	exon	22168032	22168166	1000	-	.	gene_id "MSTRG.186"; transcript_id "MSTRG.186.1"; exon_number "23";
chr1	StringTie	exon	22168495	22168635	1000	-	.	gene_id "MSTRG.186"; transcript_id "MSTRG.186.1"; exon_number "24";
chr1	StringTie	exon	22168732	22168873	1000	-	.	gene_id "MSTRG.186"; transcript_id "MSTRG.186.1"; exon_number "25";
chr1	StringTie	exon	22169263	22169414	1000	-	.	gene_id "MSTRG.186"; transcript_id "MSTRG.186.1"; exon_number "26";
chr1	StringTie	exon	22169790	22169931	1000	-	.	gene_id "MSTRG.186"; transcript_id "MSTRG.186.1"; exon_number "27";
chr1	StringTie	exon	22170641	22170792	1000	-	.	gene_id "MSTRG.186"; transcript_id "MSTRG.186.1"; exon_number "28";
chr1	StringTie	exon	22172601	22172748	1000	-	.	gene_id "MSTRG.186"; transcript_id "MSTRG.186.1"; exon_number "29";
chr1	StringTie	exon	22172941	22173092	1000	-	.	gene_id "MSTRG.186"; transcript_id "MSTRG.186.1"; exon_number "30";
chr1	StringTie	exon	22173847	22173985	1000	-	.	gene_id "MSTRG.186"; transcript_id "MSTRG.186.1"; exon_number "31";
chr1	StringTie	exon	22174182	22174333	1000	-	.	gene_id "MSTRG.186"; transcript_id "MSTRG.186.1"; exon_number "32";
chr1	StringTie	exon	22174451	22174586	1000	-	.	gene_id "MSTRG.186"; transcript_id "MSTRG.186.1"; exon_number "33";
chr1	StringTie	exon	22175136	22175287	1000	-	.	gene_id "MSTRG.186"; transcript_id "MSTRG.186.1"; exon_number "34";
chr1	StringTie	exon	22175386	22175524	1000	-	.	gene_id "MSTRG.186"; transcript_id "MSTRG.186.1"; exon_number "35";
chr1	StringTie	exon	22176534	22176685	1000	-	.	gene_id "MSTRG.186"; transcript_id "MSTRG.186.1"; exon_number "36";
chr1	StringTie	exon	22176856	22176991	1000	-	.	gene_id "MSTRG.186"; transcript_id "MSTRG.186.1"; exon_number "37";
chr1	StringTie	exon	22178039	22178190	1000	-	.	gene_id "MSTRG.186"; transcript_id "MSTRG.186.1"; exon_number "38";
chr1	StringTie	exon	22178284	22178419	1000	-	.	gene_id "MSTRG.186"; transcript_id "MSTRG.186.1"; exon_number "39";
chr1	StringTie	exon	22178581	22178726	1000	-	.	gene_id "MSTRG.186"; transcript_id "MSTRG.186.1"; exon_number "40";
chr1	StringTie	exon	22179193	22179325	1000	-	.	gene_id "MSTRG.186"; transcript_id "MSTRG.186.1"; exon_number "41";
chr1	StringTie	exon	22179412	22179563	1000	-	.	gene_id "MSTRG.186"; transcript_id "MSTRG.186.1"; exon_number "42";
chr1	StringTie	exon	22180686	22180836	1000	-	.	gene_id "MSTRG.186"; transcript_id "MSTRG.186.1"; exon_number "43";
chr1	StringTie	exon	22181104	22181258	1000	-	.	gene_id "MSTRG.186"; transcript_id "MSTRG.186.1"; exon_number "44";
chr1	StringTie	exon	22181341	22181476	1000	-	.	gene_id "MSTRG.186"; transcript_id "MSTRG.186.1"; exon_number "45";
chr1	StringTie	exon	22181797	22181939	1000	-	.	gene_id "MSTRG.186"; transcript_id "MSTRG.186.1"; exon_number "46";
chr1	StringTie	exon	22182016	22182168	1000	-	.	gene_id "MSTRG.186"; transcript_id "MSTRG.186.1"; exon_number "47";
chr1	StringTie	exon	22182280	22182405	1000	-	.	gene_id "MSTRG.186"; transcript_id "MSTRG.186.1"; exon_number "48";
chr1	StringTie	exon	22183508	22183688	1000	-	.	gene_id "MSTRG.186"; transcript_id "MSTRG.186.1"; exon_number "49";
chr1	StringTie	exon	22183778	22183878	1000	-	.	gene_id "MSTRG.186"; transcript_id "MSTRG.186.1"; exon_number "50";
chr1	StringTie	exon	22186059	22186169	1000	-	.	gene_id "MSTRG.186"; transcript_id "MSTRG.186.1"; exon_number "51";
chr1	StringTie	exon	22186328	22186495	1000	-	.	gene_id "MSTRG.186"; transcript_id "MSTRG.186.1"; exon_number "52";
chr1	StringTie	exon	22186670	22186728	1000	-	.	gene_id "MSTRG.186"; transcript_id "MSTRG.186.1"; exon_number "53";
chr1	StringTie	exon	22188250	22188336	1000	-	.	gene_id "MSTRG.186"; transcript_id "MSTRG.186.1"; exon_number "54";
chr1	StringTie	exon	22188481	22188608	1000	-	.	gene_id "MSTRG.186"; transcript_id "MSTRG.186.1"; exon_number "55";
chr1	StringTie	exon	22190593	22190706	1000	-	.	gene_id "MSTRG.186"; transcript_id "MSTRG.186.1"; exon_number "56";
chr1	StringTie	exon	22191336	22191566	1000	-	.	gene_id "MSTRG.186"; transcript_id "MSTRG.186.1"; exon_number "57";
chr1	StringTie	exon	22191778	22191858	1000	-	.	gene_id "MSTRG.186"; transcript_id "MSTRG.186.1"; exon_number "58";
chr1	StringTie	exon	22192210	22192302	1000	-	.	gene_id "MSTRG.186"; transcript_id "MSTRG.186.1"; exon_number "59";
chr1	StringTie	exon	22198679	22198870	1000	-	.	gene_id "MSTRG.186"; transcript_id "MSTRG.186.1"; exon_number "60";
chr1	StringTie	exon	22199113	22199253	1000	-	.	gene_id "MSTRG.186"; transcript_id "MSTRG.186.1"; exon_number "61";
chr1	StringTie	exon	22199490	22199584	1000	-	.	gene_id "MSTRG.186"; transcript_id "MSTRG.186.1"; exon_number "62";
chr1	StringTie	exon	22199868	22199917	1000	-	.	gene_id "MSTRG.186"; transcript_id "MSTRG.186.1"; exon_number "63";
chr1	StringTie	exon	22200418	22200504	1000	-	.	gene_id "MSTRG.186"; transcript_id "MSTRG.186.1"; exon_number "64";
chr1	StringTie	exon	22200899	22201026	1000	-	.	gene_id "MSTRG.186"; transcript_id "MSTRG.186.1"; exon_number "65";
chr1	StringTie	exon	22201109	22201222	1000	-	.	gene_id "MSTRG.186"; transcript_id "MSTRG.186.1"; exon_number "66";
chr1	StringTie	exon	22201384	22201495	1000	-	.	gene_id "MSTRG.186"; transcript_id "MSTRG.186.1"; exon_number "67";
chr1	StringTie	exon	22202122	22202240	1000	-	.	gene_id "MSTRG.186"; transcript_id "MSTRG.186.1"; exon_number "68";
chr1	StringTie	exon	22202356	22202535	1000	-	.	gene_id "MSTRG.186"; transcript_id "MSTRG.186.1"; exon_number "69";
chr1	StringTie	exon	22202722	22202898	1000	-	.	gene_id "MSTRG.186"; transcript_id "MSTRG.186.1"; exon_number "70";
chr1	StringTie	exon	22203005	22203145	1000	-	.	gene_id "MSTRG.186"; transcript_id "MSTRG.186.1"; exon_number "71";
chr1	StringTie	exon	22204679	22204746	1000	-	.	gene_id "MSTRG.186"; transcript_id "MSTRG.186.1"; exon_number "72";
chr1	StringTie	exon	22204926	22204984	1000	-	.	gene_id "MSTRG.186"; transcript_id "MSTRG.186.1"; exon_number "73";
chr1	StringTie	exon	22205070	22205156	1000	-	.	gene_id "MSTRG.186"; transcript_id "MSTRG.186.1"; exon_number "74";
chr1	StringTie	exon	22205487	22205614	1000	-	.	gene_id "MSTRG.186"; transcript_id "MSTRG.186.1"; exon_number "75";
chr1	StringTie	exon	22206600	22206747	1000	-	.	gene_id "MSTRG.186"; transcript_id "MSTRG.186.1"; exon_number "76";
chr1	StringTie	exon	22206856	22207052	1000	-	.	gene_id "MSTRG.186"; transcript_id "MSTRG.186.1"; exon_number "77";
chr1	StringTie	exon	22207149	22207328	1000	-	.	gene_id "MSTRG.186"; transcript_id "MSTRG.186.1"; exon_number "78";
chr1	StringTie	exon	22207832	22207995	1000	-	.	gene_id "MSTRG.186"; transcript_id "MSTRG.186.1"; exon_number "79";
chr1	StringTie	exon	22211021	22211167	1000	-	.	gene_id "MSTRG.186"; transcript_id "MSTRG.186.1"; exon_number "80";
chr1	StringTie	exon	22211260	22211411	1000	-	.	gene_id "MSTRG.186"; transcript_id "MSTRG.186.1"; exon_number "81";
chr1	StringTie	exon	22211506	22211650	1000	-	.	gene_id "MSTRG.186"; transcript_id "MSTRG.186.1"; exon_number "82";
chr1	StringTie	exon	22211813	22211944	1000	-	.	gene_id "MSTRG.186"; transcript_id "MSTRG.186.1"; exon_number "83";
chr1	StringTie	exon	22213708	22213827	1000	-	.	gene_id "MSTRG.186"; transcript_id "MSTRG.186.1"; exon_number "84";
chr1	StringTie	exon	22213913	22214167	1000	-	.	gene_id "MSTRG.186"; transcript_id "MSTRG.186.1"; exon_number "85";
chr1	StringTie	exon	22214431	22214559	1000	-	.	gene_id "MSTRG.186"; transcript_id "MSTRG.186.1"; exon_number "86";
chr1	StringTie	exon	22216474	22216634	1000	-	.	gene_id "MSTRG.186"; transcript_id "MSTRG.186.1"; exon_number "87";
chr1	StringTie	exon	22216920	22216978	1000	-	.	gene_id "MSTRG.186"; transcript_id "MSTRG.186.1"; exon_number "88";
chr1	StringTie	exon	22217078	22217187	1000	-	.	gene_id "MSTRG.186"; transcript_id "MSTRG.186.1"; exon_number "89";
chr1	StringTie	exon	22222415	22222459	1000	-	.	gene_id "MSTRG.186"; transcript_id "MSTRG.186.1"; exon_number "90";
chr1	StringTie	exon	22222668	22222803	1000	-	.	gene_id "MSTRG.186"; transcript_id "MSTRG.186.1"; exon_number "91";
chr1	StringTie	exon	22263648	22263790	1000	-	.	gene_id "MSTRG.186"; transcript_id "MSTRG.186.1"; exon_number "92";
chr1	StringTie	transcript	22151269	22222804	1000	-	.	gene_id "MSTRG.186"; transcript_id "MSTRG.186.2";
chr1	StringTie	exon	22151269	22151272	1000	-	.	gene_id "MSTRG.186"; transcript_id "MSTRG.186.2"; exon_number "1";
chr1	StringTie	exon	22154356	22154412	1000	-	.	gene_id "MSTRG.186"; transcript_id "MSTRG.186.2"; exon_number "2";
chr1	StringTie	exon	22154523	22154645	1000	-	.	gene_id "MSTRG.186"; transcript_id "MSTRG.186.2"; exon_number "3";
chr1	StringTie	exon	22154748	22154919	1000	-	.	gene_id "MSTRG.186"; transcript_id "MSTRG.186.2"; exon_number "4";
chr1	StringTie	exon	22155328	22155572	1000	-	.	gene_id "MSTRG.186"; transcript_id "MSTRG.186.2"; exon_number "5";
chr1	StringTie	exon	22155876	22156097	1000	-	.	gene_id "MSTRG.186"; transcript_id "MSTRG.186.2"; exon_number "6";
chr1	StringTie	exon	22156486	22156584	1000	-	.	gene_id "MSTRG.186"; transcript_id "MSTRG.186.2"; exon_number "7";
chr1	StringTie	exon	22157475	22157583	1000	-	.	gene_id "MSTRG.186"; transcript_id "MSTRG.186.2"; exon_number "8";
chr1	StringTie	exon	22157708	22157817	1000	-	.	gene_id "MSTRG.186"; transcript_id "MSTRG.186.2"; exon_number "9";
chr1	StringTie	exon	22157956	22158055	1000	-	.	gene_id "MSTRG.186"; transcript_id "MSTRG.186.2"; exon_number "10";
chr1	StringTie	exon	22158145	22158289	1000	-	.	gene_id "MSTRG.186"; transcript_id "MSTRG.186.2"; exon_number "11";
chr1	StringTie	exon	22158988	22159099	1000	-	.	gene_id "MSTRG.186"; transcript_id "MSTRG.186.2"; exon_number "12";
chr1	StringTie	exon	22159761	22159877	1000	-	.	gene_id "MSTRG.186"; transcript_id "MSTRG.186.2"; exon_number "13";
chr1	StringTie	exon	22159960	22160107	1000	-	.	gene_id "MSTRG.186"; transcript_id "MSTRG.186.2"; exon_number "14";
chr1	StringTie	exon	22160309	22160418	1000	-	.	gene_id "MSTRG.186"; transcript_id "MSTRG.186.2"; exon_number "15";
chr1	StringTie	exon	22161172	22161438	1000	-	.	gene_id "MSTRG.186"; transcript_id "MSTRG.186.2"; exon_number "16";
chr1	StringTie	exon	22162033	22162130	1000	-	.	gene_id "MSTRG.186"; transcript_id "MSTRG.186.2"; exon_number "17";
chr1	StringTie	exon	22163295	22163499	1000	-	.	gene_id "MSTRG.186"; transcript_id "MSTRG.186.2"; exon_number "18";
chr1	StringTie	exon	22165318	22165578	1000	-	.	gene_id "MSTRG.186"; transcript_id "MSTRG.186.2"; exon_number "19";
chr1	StringTie	exon	22165864	22166043	1000	-	.	gene_id "MSTRG.186"; transcript_id "MSTRG.186.2"; exon_number "20";
chr1	StringTie	exon	22166315	22166510	1000	-	.	gene_id "MSTRG.186"; transcript_id "MSTRG.186.2"; exon_number "21";
chr1	StringTie	exon	22167594	22167778	1000	-	.	gene_id "MSTRG.186"; transcript_id "MSTRG.186.2"; exon_number "22";
chr1	StringTie	exon	22168032	22168166	1000	-	.	gene_id "MSTRG.186"; transcript_id "MSTRG.186.2"; exon_number "23";
chr1	StringTie	exon	22168495	22168635	1000	-	.	gene_id "MSTRG.186"; transcript_id "MSTRG.186.2"; exon_number "24";
chr1	StringTie	exon	22168732	22168873	1000	-	.	gene_id "MSTRG.186"; transcript_id "MSTRG.186.2"; exon_number "25";
chr1	StringTie	exon	22169263	22169414	1000	-	.	gene_id "MSTRG.186"; transcript_id "MSTRG.186.2"; exon_number "26";
chr1	StringTie	exon	22169790	22169931	1000	-	.	gene_id "MSTRG.186"; transcript_id "MSTRG.186.2"; exon_number "27";
chr1	StringTie	exon	22170641	22170792	1000	-	.	gene_id "MSTRG.186"; transcript_id "MSTRG.186.2"; exon_number "28";
chr1	StringTie	exon	22172601	22172748	1000	-	.	gene_id "MSTRG.186"; transcript_id "MSTRG.186.2"; exon_number "29";
chr1	StringTie	exon	22172941	22173092	1000	-	.	gene_id "MSTRG.186"; transcript_id "MSTRG.186.2"; exon_number "30";
chr1	StringTie	exon	22173847	22173985	1000	-	.	gene_id "MSTRG.186"; transcript_id "MSTRG.186.2"; exon_number "31";
chr1	StringTie	exon	22174182	22174333	1000	-	.	gene_id "MSTRG.186"; transcript_id "MSTRG.186.2"; exon_number "32";
chr1	StringTie	exon	22174451	22174586	1000	-	.	gene_id "MSTRG.186"; transcript_id "MSTRG.186.2"; exon_number "33";
chr1	StringTie	exon	22175136	22175287	1000	-	.	gene_id "MSTRG.186"; transcript_id "MSTRG.186.2"; exon_number "34";
chr1	StringTie	exon	22175386	22175524	1000	-	.	gene_id "MSTRG.186"; transcript_id "MSTRG.186.2"; exon_number "35";
chr1	StringTie	exon	22176534	22176685	1000	-	.	gene_id "MSTRG.186"; transcript_id "MSTRG.186.2"; exon_number "36";
chr1	StringTie	exon	22176856	22176991	1000	-	.	gene_id "MSTRG.186"; transcript_id "MSTRG.186.2"; exon_number "37";
chr1	StringTie	exon	22178039	22178190	1000	-	.	gene_id "MSTRG.186"; transcript_id "MSTRG.186.2"; exon_number "38";
chr1	StringTie	exon	22178284	22178419	1000	-	.	gene_id "MSTRG.186"; transcript_id "MSTRG.186.2"; exon_number "39";
chr1	StringTie	exon	22178581	22178726	1000	-	.	gene_id "MSTRG.186"; transcript_id "MSTRG.186.2"; exon_number "40";
chr1	StringTie	exon	22179193	22179325	1000	-	.	gene_id "MSTRG.186"; transcript_id "MSTRG.186.2"; exon_number "41";
chr1	StringTie	exon	22179412	22179563	1000	-	.	gene_id "MSTRG.186"; transcript_id "MSTRG.186.2"; exon_number "42";
chr1	StringTie	exon	22180686	22180836	1000	-	.	gene_id "MSTRG.186"; transcript_id "MSTRG.186.2"; exon_number "43";
chr1	StringTie	exon	22181104	22181258	1000	-	.	gene_id "MSTRG.186"; transcript_id "MSTRG.186.2"; exon_number "44";
chr1	StringTie	exon	22181341	22181476	1000	-	.	gene_id "MSTRG.186"; transcript_id "MSTRG.186.2"; exon_number "45";
chr1	StringTie	exon	22181797	22181939	1000	-	.	gene_id "MSTRG.186"; transcript_id "MSTRG.186.2"; exon_number "46";
chr1	StringTie	exon	22182016	22182168	1000	-	.	gene_id "MSTRG.186"; transcript_id "MSTRG.186.2"; exon_number "47";
chr1	StringTie	exon	22182280	22182405	1000	-	.	gene_id "MSTRG.186"; transcript_id "MSTRG.186.2"; exon_number "48";
chr1	StringTie	exon	22183508	22183688	1000	-	.	gene_id "MSTRG.186"; transcript_id "MSTRG.186.2"; exon_number "49";
chr1	StringTie	exon	22183778	22183878	1000	-	.	gene_id "MSTRG.186"; transcript_id "MSTRG.186.2"; exon_number "50";
chr1	StringTie	exon	22186059	22186169	1000	-	.	gene_id "MSTRG.186"; transcript_id "MSTRG.186.2"; exon_number "51";
chr1	StringTie	exon	22186328	22186495	1000	-	.	gene_id "MSTRG.186"; transcript_id "MSTRG.186.2"; exon_number "52";
chr1	StringTie	exon	22186670	22186728	1000	-	.	gene_id "MSTRG.186"; transcript_id "MSTRG.186.2"; exon_number "53";
chr1	StringTie	exon	22188250	22188336	1000	-	.	gene_id "MSTRG.186"; transcript_id "MSTRG.186.2"; exon_number "54";
chr1	StringTie	exon	22188481	22188608	1000	-	.	gene_id "MSTRG.186"; transcript_id "MSTRG.186.2"; exon_number "55";
chr1	StringTie	exon	22190593	22190706	1000	-	.	gene_id "MSTRG.186"; transcript_id "MSTRG.186.2"; exon_number "56";
chr1	StringTie	exon	22191336	22191566	1000	-	.	gene_id "MSTRG.186"; transcript_id "MSTRG.186.2"; exon_number "57";
chr1	StringTie	exon	22191778	22191858	1000	-	.	gene_id "MSTRG.186"; transcript_id "MSTRG.186.2"; exon_number "58";
chr1	StringTie	exon	22192210	22192302	1000	-	.	gene_id "MSTRG.186"; transcript_id "MSTRG.186.2"; exon_number "59";
chr1	StringTie	exon	22198679	22198870	1000	-	.	gene_id "MSTRG.186"; transcript_id "MSTRG.186.2"; exon_number "60";
chr1	StringTie	exon	22199113	22199253	1000	-	.	gene_id "MSTRG.186"; transcript_id "MSTRG.186.2"; exon_number "61";
chr1	StringTie	exon	22199490	22199584	1000	-	.	gene_id "MSTRG.186"; transcript_id "MSTRG.186.2"; exon_number "62";
chr1	StringTie	exon	22199868	22199917	1000	-	.	gene_id "MSTRG.186"; transcript_id "MSTRG.186.2"; exon_number "63";
chr1	StringTie	exon	22200418	22200504	1000	-	.	gene_id "MSTRG.186"; transcript_id "MSTRG.186.2"; exon_number "64";
chr1	StringTie	exon	22200899	22201026	1000	-	.	gene_id "MSTRG.186"; transcript_id "MSTRG.186.2"; exon_number "65";
chr1	StringTie	exon	22201109	22201222	1000	-	.	gene_id "MSTRG.186"; transcript_id "MSTRG.186.2"; exon_number "66";
chr1	StringTie	exon	22201384	22201495	1000	-	.	gene_id "MSTRG.186"; transcript_id "MSTRG.186.2"; exon_number "67";
chr1	StringTie	exon	22202122	22202240	1000	-	.	gene_id "MSTRG.186"; transcript_id "MSTRG.186.2"; exon_number "68";
chr1	StringTie	exon	22202356	22202535	1000	-	.	gene_id "MSTRG.186"; transcript_id "MSTRG.186.2"; exon_number "69";
chr1	StringTie	exon	22202722	22202898	1000	-	.	gene_id "MSTRG.186"; transcript_id "MSTRG.186.2"; exon_number "70";
chr1	StringTie	exon	22203005	22203145	1000	-	.	gene_id "MSTRG.186"; transcript_id "MSTRG.186.2"; exon_number "71";
chr1	StringTie	exon	22204679	22204746	1000	-	.	gene_id "MSTRG.186"; transcript_id "MSTRG.186.2"; exon_number "72";
chr1	StringTie	exon	22204926	22204984	1000	-	.	gene_id "MSTRG.186"; transcript_id "MSTRG.186.2"; exon_number "73";
chr1	StringTie	exon	22205070	22205156	1000	-	.	gene_id "MSTRG.186"; transcript_id "MSTRG.186.2"; exon_number "74";
chr1	StringTie	exon	22205487	22205614	1000	-	.	gene_id "MSTRG.186"; transcript_id "MSTRG.186.2"; exon_number "75";
chr1	StringTie	exon	22206600	22206747	1000	-	.	gene_id "MSTRG.186"; transcript_id "MSTRG.186.2"; exon_number "76";
chr1	StringTie	exon	22206856	22207052	1000	-	.	gene_id "MSTRG.186"; transcript_id "MSTRG.186.2"; exon_number "77";
chr1	StringTie	exon	22207149	22207328	1000	-	.	gene_id "MSTRG.186"; transcript_id "MSTRG.186.2"; exon_number "78";
chr1	StringTie	exon	22207832	22207995	1000	-	.	gene_id "MSTRG.186"; transcript_id "MSTRG.186.2"; exon_number "79";
chr1	StringTie	exon	22211021	22211170	1000	-	.	gene_id "MSTRG.186"; transcript_id "MSTRG.186.2"; exon_number "80";
chr1	StringTie	exon	22211260	22211411	1000	-	.	gene_id "MSTRG.186"; transcript_id "MSTRG.186.2"; exon_number "81";
chr1	StringTie	exon	22211506	22211650	1000	-	.	gene_id "MSTRG.186"; transcript_id "MSTRG.186.2"; exon_number "82";
chr1	StringTie	exon	22211813	22211944	1000	-	.	gene_id "MSTRG.186"; transcript_id "MSTRG.186.2"; exon_number "83";
chr1	StringTie	exon	22213708	22213827	1000	-	.	gene_id "MSTRG.186"; transcript_id "MSTRG.186.2"; exon_number "84";
chr1	StringTie	exon	22213913	22214167	1000	-	.	gene_id "MSTRG.186"; transcript_id "MSTRG.186.2"; exon_number "85";
chr1	StringTie	exon	22214431	22214559	1000	-	.	gene_id "MSTRG.186"; transcript_id "MSTRG.186.2"; exon_number "86";
chr1	StringTie	exon	22216474	22216634	1000	-	.	gene_id "MSTRG.186"; transcript_id "MSTRG.186.2"; exon_number "87";
chr1	StringTie	exon	22216920	22216978	1000	-	.	gene_id "MSTRG.186"; transcript_id "MSTRG.186.2"; exon_number "88";
chr1	StringTie	exon	22217078	22217187	1000	-	.	gene_id "MSTRG.186"; transcript_id "MSTRG.186.2"; exon_number "89";
chr1	StringTie	exon	22222415	22222459	1000	-	.	gene_id "MSTRG.186"; transcript_id "MSTRG.186.2"; exon_number "90";
chr1	StringTie	exon	22222668	22222804	1000	-	.	gene_id "MSTRG.186"; transcript_id "MSTRG.186.2"; exon_number "91";
chr1	StringTie	transcript	22151937	22263763	1000	-	.	gene_id "MSTRG.186"; transcript_id "MSTRG.186.3";
chr1	StringTie	exon	22151937	22152245	1000	-	.	gene_id "MSTRG.186"; transcript_id "MSTRG.186.3"; exon_number "1";
chr1	StringTie	exon	22154356	22154412	1000	-	.	gene_id "MSTRG.186"; transcript_id "MSTRG.186.3"; exon_number "2";
chr1	StringTie	exon	22154523	22154645	1000	-	.	gene_id "MSTRG.186"; transcript_id "MSTRG.186.3"; exon_number "3";
chr1	StringTie	exon	22154748	22154919	1000	-	.	gene_id "MSTRG.186"; transcript_id "MSTRG.186.3"; exon_number "4";
chr1	StringTie	exon	22155328	22155572	1000	-	.	gene_id "MSTRG.186"; transcript_id "MSTRG.186.3"; exon_number "5";
chr1	StringTie	exon	22155876	22156097	1000	-	.	gene_id "MSTRG.186"; transcript_id "MSTRG.186.3"; exon_number "6";
chr1	StringTie	exon	22156486	22156584	1000	-	.	gene_id "MSTRG.186"; transcript_id "MSTRG.186.3"; exon_number "7";
chr1	StringTie	exon	22157475	22157583	1000	-	.	gene_id "MSTRG.186"; transcript_id "MSTRG.186.3"; exon_number "8";
chr1	StringTie	exon	22157708	22157817	1000	-	.	gene_id "MSTRG.186"; transcript_id "MSTRG.186.3"; exon_number "9";
chr1	StringTie	exon	22157956	22158055	1000	-	.	gene_id "MSTRG.186"; transcript_id "MSTRG.186.3"; exon_number "10";
chr1	StringTie	exon	22158145	22158289	1000	-	.	gene_id "MSTRG.186"; transcript_id "MSTRG.186.3"; exon_number "11";
chr1	StringTie	exon	22158988	22159099	1000	-	.	gene_id "MSTRG.186"; transcript_id "MSTRG.186.3"; exon_number "12";
chr1	StringTie	exon	22159761	22159877	1000	-	.	gene_id "MSTRG.186"; transcript_id "MSTRG.186.3"; exon_number "13";
chr1	StringTie	exon	22159960	22160107	1000	-	.	gene_id "MSTRG.186"; transcript_id "MSTRG.186.3"; exon_number "14";
chr1	StringTie	exon	22160309	22160418	1000	-	.	gene_id "MSTRG.186"; transcript_id "MSTRG.186.3"; exon_number "15";
chr1	StringTie	exon	22161172	22161438	1000	-	.	gene_id "MSTRG.186"; transcript_id "MSTRG.186.3"; exon_number "16";
chr1	StringTie	exon	22162033	22162130	1000	-	.	gene_id "MSTRG.186"; transcript_id "MSTRG.186.3"; exon_number "17";
chr1	StringTie	exon	22163295	22163499	1000	-	.	gene_id "MSTRG.186"; transcript_id "MSTRG.186.3"; exon_number "18";
chr1	StringTie	exon	22165318	22165578	1000	-	.	gene_id "MSTRG.186"; transcript_id "MSTRG.186.3"; exon_number "19";
chr1	StringTie	exon	22165864	22166043	1000	-	.	gene_id "MSTRG.186"; transcript_id "MSTRG.186.3"; exon_number "20";
chr1	StringTie	exon	22166315	22166510	1000	-	.	gene_id "MSTRG.186"; transcript_id "MSTRG.186.3"; exon_number "21";
chr1	StringTie	exon	22167594	22167778	1000	-	.	gene_id "MSTRG.186"; transcript_id "MSTRG.186.3"; exon_number "22";
chr1	StringTie	exon	22168032	22168166	1000	-	.	gene_id "MSTRG.186"; transcript_id "MSTRG.186.3"; exon_number "23";
chr1	StringTie	exon	22168495	22168635	1000	-	.	gene_id "MSTRG.186"; transcript_id "MSTRG.186.3"; exon_number "24";
chr1	StringTie	exon	22168732	22168873	1000	-	.	gene_id "MSTRG.186"; transcript_id "MSTRG.186.3"; exon_number "25";
chr1	StringTie	exon	22169263	22169414	1000	-	.	gene_id "MSTRG.186"; transcript_id "MSTRG.186.3"; exon_number "26";
chr1	StringTie	exon	22169790	22169931	1000	-	.	gene_id "MSTRG.186"; transcript_id "MSTRG.186.3"; exon_number "27";
chr1	StringTie	exon	22170641	22170792	1000	-	.	gene_id "MSTRG.186"; transcript_id "MSTRG.186.3"; exon_number "28";
chr1	StringTie	exon	22172601	22172748	1000	-	.	gene_id "MSTRG.186"; transcript_id "MSTRG.186.3"; exon_number "29";
chr1	StringTie	exon	22172941	22173092	1000	-	.	gene_id "MSTRG.186"; transcript_id "MSTRG.186.3"; exon_number "30";
chr1	StringTie	exon	22173847	22173985	1000	-	.	gene_id "MSTRG.186"; transcript_id "MSTRG.186.3"; exon_number "31";
chr1	StringTie	exon	22174182	22174333	1000	-	.	gene_id "MSTRG.186"; transcript_id "MSTRG.186.3"; exon_number "32";
chr1	StringTie	exon	22174451	22174586	1000	-	.	gene_id "MSTRG.186"; transcript_id "MSTRG.186.3"; exon_number "33";
chr1	StringTie	exon	22175136	22175287	1000	-	.	gene_id "MSTRG.186"; transcript_id "MSTRG.186.3"; exon_number "34";
chr1	StringTie	exon	22175386	22175524	1000	-	.	gene_id "MSTRG.186"; transcript_id "MSTRG.186.3"; exon_number "35";
chr1	StringTie	exon	22176534	22176685	1000	-	.	gene_id "MSTRG.186"; transcript_id "MSTRG.186.3"; exon_number "36";
chr1	StringTie	exon	22176856	22176991	1000	-	.	gene_id "MSTRG.186"; transcript_id "MSTRG.186.3"; exon_number "37";
chr1	StringTie	exon	22178039	22178190	1000	-	.	gene_id "MSTRG.186"; transcript_id "MSTRG.186.3"; exon_number "38";
chr1	StringTie	exon	22178284	22178419	1000	-	.	gene_id "MSTRG.186"; transcript_id "MSTRG.186.3"; exon_number "39";
chr1	StringTie	exon	22178581	22178726	1000	-	.	gene_id "MSTRG.186"; transcript_id "MSTRG.186.3"; exon_number "40";
chr1	StringTie	exon	22179193	22179325	1000	-	.	gene_id "MSTRG.186"; transcript_id "MSTRG.186.3"; exon_number "41";
chr1	StringTie	exon	22179412	22179563	1000	-	.	gene_id "MSTRG.186"; transcript_id "MSTRG.186.3"; exon_number "42";
chr1	StringTie	exon	22180686	22180836	1000	-	.	gene_id "MSTRG.186"; transcript_id "MSTRG.186.3"; exon_number "43";
chr1	StringTie	exon	22181104	22181258	1000	-	.	gene_id "MSTRG.186"; transcript_id "MSTRG.186.3"; exon_number "44";
chr1	StringTie	exon	22181341	22181476	1000	-	.	gene_id "MSTRG.186"; transcript_id "MSTRG.186.3"; exon_number "45";
chr1	StringTie	exon	22181797	22181939	1000	-	.	gene_id "MSTRG.186"; transcript_id "MSTRG.186.3"; exon_number "46";
chr1	StringTie	exon	22182016	22182168	1000	-	.	gene_id "MSTRG.186"; transcript_id "MSTRG.186.3"; exon_number "47";
chr1	StringTie	exon	22182280	22182405	1000	-	.	gene_id "MSTRG.186"; transcript_id "MSTRG.186.3"; exon_number "48";
chr1	StringTie	exon	22183508	22183688	1000	-	.	gene_id "MSTRG.186"; transcript_id "MSTRG.186.3"; exon_number "49";
chr1	StringTie	exon	22183778	22183878	1000	-	.	gene_id "MSTRG.186"; transcript_id "MSTRG.186.3"; exon_number "50";
chr1	StringTie	exon	22186059	22186169	1000	-	.	gene_id "MSTRG.186"; transcript_id "MSTRG.186.3"; exon_number "51";
chr1	StringTie	exon	22186328	22186495	1000	-	.	gene_id "MSTRG.186"; transcript_id "MSTRG.186.3"; exon_number "52";
chr1	StringTie	exon	22186670	22186728	1000	-	.	gene_id "MSTRG.186"; transcript_id "MSTRG.186.3"; exon_number "53";
chr1	StringTie	exon	22188250	22188336	1000	-	.	gene_id "MSTRG.186"; transcript_id "MSTRG.186.3"; exon_number "54";
chr1	StringTie	exon	22188481	22188608	1000	-	.	gene_id "MSTRG.186"; transcript_id "MSTRG.186.3"; exon_number "55";
chr1	StringTie	exon	22190593	22190706	1000	-	.	gene_id "MSTRG.186"; transcript_id "MSTRG.186.3"; exon_number "56";
chr1	StringTie	exon	22191336	22191566	1000	-	.	gene_id "MSTRG.186"; transcript_id "MSTRG.186.3"; exon_number "57";
chr1	StringTie	exon	22191778	22191858	1000	-	.	gene_id "MSTRG.186"; transcript_id "MSTRG.186.3"; exon_number "58";
chr1	StringTie	exon	22192210	22192302	1000	-	.	gene_id "MSTRG.186"; transcript_id "MSTRG.186.3"; exon_number "59";
chr1	StringTie	exon	22198679	22198870	1000	-	.	gene_id "MSTRG.186"; transcript_id "MSTRG.186.3"; exon_number "60";
chr1	StringTie	exon	22199113	22199253	1000	-	.	gene_id "MSTRG.186"; transcript_id "MSTRG.186.3"; exon_number "61";
chr1	StringTie	exon	22199490	22199584	1000	-	.	gene_id "MSTRG.186"; transcript_id "MSTRG.186.3"; exon_number "62";
chr1	StringTie	exon	22199868	22199917	1000	-	.	gene_id "MSTRG.186"; transcript_id "MSTRG.186.3"; exon_number "63";
chr1	StringTie	exon	22200418	22200504	1000	-	.	gene_id "MSTRG.186"; transcript_id "MSTRG.186.3"; exon_number "64";
chr1	StringTie	exon	22200899	22201026	1000	-	.	gene_id "MSTRG.186"; transcript_id "MSTRG.186.3"; exon_number "65";
chr1	StringTie	exon	22201109	22201222	1000	-	.	gene_id "MSTRG.186"; transcript_id "MSTRG.186.3"; exon_number "66";
chr1	StringTie	exon	22201384	22201495	1000	-	.	gene_id "MSTRG.186"; transcript_id "MSTRG.186.3"; exon_number "67";
chr1	StringTie	exon	22202122	22202240	1000	-	.	gene_id "MSTRG.186"; transcript_id "MSTRG.186.3"; exon_number "68";
chr1	StringTie	exon	22202356	22202535	1000	-	.	gene_id "MSTRG.186"; transcript_id "MSTRG.186.3"; exon_number "69";
chr1	StringTie	exon	22202722	22202898	1000	-	.	gene_id "MSTRG.186"; transcript_id "MSTRG.186.3"; exon_number "70";
chr1	StringTie	exon	22203005	22203145	1000	-	.	gene_id "MSTRG.186"; transcript_id "MSTRG.186.3"; exon_number "71";
chr1	StringTie	exon	22204679	22204746	1000	-	.	gene_id "MSTRG.186"; transcript_id "MSTRG.186.3"; exon_number "72";
chr1	StringTie	exon	22204926	22204984	1000	-	.	gene_id "MSTRG.186"; transcript_id "MSTRG.186.3"; exon_number "73";
chr1	StringTie	exon	22205070	22205156	1000	-	.	gene_id "MSTRG.186"; transcript_id "MSTRG.186.3"; exon_number "74";
chr1	StringTie	exon	22205487	22205614	1000	-	.	gene_id "MSTRG.186"; transcript_id "MSTRG.186.3"; exon_number "75";
chr1	StringTie	exon	22206600	22206747	1000	-	.	gene_id "MSTRG.186"; transcript_id "MSTRG.186.3"; exon_number "76";
chr1	StringTie	exon	22206856	22207052	1000	-	.	gene_id "MSTRG.186"; transcript_id "MSTRG.186.3"; exon_number "77";
chr1	StringTie	exon	22207149	22207328	1000	-	.	gene_id "MSTRG.186"; transcript_id "MSTRG.186.3"; exon_number "78";
chr1	StringTie	exon	22207832	22207995	1000	-	.	gene_id "MSTRG.186"; transcript_id "MSTRG.186.3"; exon_number "79";
chr1	StringTie	exon	22211021	22211167	1000	-	.	gene_id "MSTRG.186"; transcript_id "MSTRG.186.3"; exon_number "80";
chr1	StringTie	exon	22211260	22211411	1000	-	.	gene_id "MSTRG.186"; transcript_id "MSTRG.186.3"; exon_number "81";
chr1	StringTie	exon	22211506	22211650	1000	-	.	gene_id "MSTRG.186"; transcript_id "MSTRG.186.3"; exon_number "82";
chr1	StringTie	exon	22211813	22211944	1000	-	.	gene_id "MSTRG.186"; transcript_id "MSTRG.186.3"; exon_number "83";
chr1	StringTie	exon	22213708	22213827	1000	-	.	gene_id "MSTRG.186"; transcript_id "MSTRG.186.3"; exon_number "84";
chr1	StringTie	exon	22213913	22214167	1000	-	.	gene_id "MSTRG.186"; transcript_id "MSTRG.186.3"; exon_number "85";
chr1	StringTie	exon	22214431	22214559	1000	-	.	gene_id "MSTRG.186"; transcript_id "MSTRG.186.3"; exon_number "86";
chr1	StringTie	exon	22216474	22216634	1000	-	.	gene_id "MSTRG.186"; transcript_id "MSTRG.186.3"; exon_number "87";
chr1	StringTie	exon	22216920	22216978	1000	-	.	gene_id "MSTRG.186"; transcript_id "MSTRG.186.3"; exon_number "88";
chr1	StringTie	exon	22217078	22217187	1000	-	.	gene_id "MSTRG.186"; transcript_id "MSTRG.186.3"; exon_number "89";
chr1	StringTie	exon	22222415	22222459	1000	-	.	gene_id "MSTRG.186"; transcript_id "MSTRG.186.3"; exon_number "90";
chr1	StringTie	exon	22222668	22222803	1000	-	.	gene_id "MSTRG.186"; transcript_id "MSTRG.186.3"; exon_number "91";
chr1	StringTie	exon	22263648	22263763	1000	-	.	gene_id "MSTRG.186"; transcript_id "MSTRG.186.3"; exon_number "92";
chr1	StringTie	transcript	22151937	22263763	1000	-	.	gene_id "MSTRG.186"; transcript_id "MSTRG.186.4";
chr1	StringTie	exon	22151937	22152245	1000	-	.	gene_id "MSTRG.186"; transcript_id "MSTRG.186.4"; exon_number "1";
chr1	StringTie	exon	22154356	22154412	1000	-	.	gene_id "MSTRG.186"; transcript_id "MSTRG.186.4"; exon_number "2";
chr1	StringTie	exon	22154523	22154645	1000	-	.	gene_id "MSTRG.186"; transcript_id "MSTRG.186.4"; exon_number "3";
chr1	StringTie	exon	22154748	22154919	1000	-	.	gene_id "MSTRG.186"; transcript_id "MSTRG.186.4"; exon_number "4";
chr1	StringTie	exon	22155328	22155572	1000	-	.	gene_id "MSTRG.186"; transcript_id "MSTRG.186.4"; exon_number "5";
chr1	StringTie	exon	22155876	22156097	1000	-	.	gene_id "MSTRG.186"; transcript_id "MSTRG.186.4"; exon_number "6";
chr1	StringTie	exon	22156486	22156584	1000	-	.	gene_id "MSTRG.186"; transcript_id "MSTRG.186.4"; exon_number "7";
chr1	StringTie	exon	22157475	22157583	1000	-	.	gene_id "MSTRG.186"; transcript_id "MSTRG.186.4"; exon_number "8";
chr1	StringTie	exon	22157708	22157817	1000	-	.	gene_id "MSTRG.186"; transcript_id "MSTRG.186.4"; exon_number "9";
chr1	StringTie	exon	22157956	22158055	1000	-	.	gene_id "MSTRG.186"; transcript_id "MSTRG.186.4"; exon_number "10";
chr1	StringTie	exon	22158145	22158289	1000	-	.	gene_id "MSTRG.186"; transcript_id "MSTRG.186.4"; exon_number "11";
chr1	StringTie	exon	22158988	22159099	1000	-	.	gene_id "MSTRG.186"; transcript_id "MSTRG.186.4"; exon_number "12";
chr1	StringTie	exon	22159761	22159877	1000	-	.	gene_id "MSTRG.186"; transcript_id "MSTRG.186.4"; exon_number "13";
chr1	StringTie	exon	22159960	22160107	1000	-	.	gene_id "MSTRG.186"; transcript_id "MSTRG.186.4"; exon_number "14";
chr1	StringTie	exon	22160309	22160418	1000	-	.	gene_id "MSTRG.186"; transcript_id "MSTRG.186.4"; exon_number "15";
chr1	StringTie	exon	22161172	22161438	1000	-	.	gene_id "MSTRG.186"; transcript_id "MSTRG.186.4"; exon_number "16";
chr1	StringTie	exon	22162033	22162130	1000	-	.	gene_id "MSTRG.186"; transcript_id "MSTRG.186.4"; exon_number "17";
chr1	StringTie	exon	22163295	22163499	1000	-	.	gene_id "MSTRG.186"; transcript_id "MSTRG.186.4"; exon_number "18";
chr1	StringTie	exon	22165318	22165578	1000	-	.	gene_id "MSTRG.186"; transcript_id "MSTRG.186.4"; exon_number "19";
chr1	StringTie	exon	22165864	22166043	1000	-	.	gene_id "MSTRG.186"; transcript_id "MSTRG.186.4"; exon_number "20";
chr1	StringTie	exon	22166315	22166510	1000	-	.	gene_id "MSTRG.186"; transcript_id "MSTRG.186.4"; exon_number "21";
chr1	StringTie	exon	22167594	22167778	1000	-	.	gene_id "MSTRG.186"; transcript_id "MSTRG.186.4"; exon_number "22";
chr1	StringTie	exon	22168032	22168166	1000	-	.	gene_id "MSTRG.186"; transcript_id "MSTRG.186.4"; exon_number "23";
chr1	StringTie	exon	22168495	22168635	1000	-	.	gene_id "MSTRG.186"; transcript_id "MSTRG.186.4"; exon_number "24";
chr1	StringTie	exon	22168732	22168873	1000	-	.	gene_id "MSTRG.186"; transcript_id "MSTRG.186.4"; exon_number "25";
chr1	StringTie	exon	22169263	22169414	1000	-	.	gene_id "MSTRG.186"; transcript_id "MSTRG.186.4"; exon_number "26";
chr1	StringTie	exon	22169790	22169931	1000	-	.	gene_id "MSTRG.186"; transcript_id "MSTRG.186.4"; exon_number "27";
chr1	StringTie	exon	22170641	22170792	1000	-	.	gene_id "MSTRG.186"; transcript_id "MSTRG.186.4"; exon_number "28";
chr1	StringTie	exon	22172601	22172748	1000	-	.	gene_id "MSTRG.186"; transcript_id "MSTRG.186.4"; exon_number "29";
chr1	StringTie	exon	22172941	22173092	1000	-	.	gene_id "MSTRG.186"; transcript_id "MSTRG.186.4"; exon_number "30";
chr1	StringTie	exon	22173847	22173985	1000	-	.	gene_id "MSTRG.186"; transcript_id "MSTRG.186.4"; exon_number "31";
chr1	StringTie	exon	22174182	22174333	1000	-	.	gene_id "MSTRG.186"; transcript_id "MSTRG.186.4"; exon_number "32";
chr1	StringTie	exon	22174451	22174586	1000	-	.	gene_id "MSTRG.186"; transcript_id "MSTRG.186.4"; exon_number "33";
chr1	StringTie	exon	22175136	22175287	1000	-	.	gene_id "MSTRG.186"; transcript_id "MSTRG.186.4"; exon_number "34";
chr1	StringTie	exon	22175386	22175524	1000	-	.	gene_id "MSTRG.186"; transcript_id "MSTRG.186.4"; exon_number "35";
chr1	StringTie	exon	22176534	22176685	1000	-	.	gene_id "MSTRG.186"; transcript_id "MSTRG.186.4"; exon_number "36";
chr1	StringTie	exon	22176856	22176991	1000	-	.	gene_id "MSTRG.186"; transcript_id "MSTRG.186.4"; exon_number "37";
chr1	StringTie	exon	22178039	22178083	1000	-	.	gene_id "MSTRG.186"; transcript_id "MSTRG.186.4"; exon_number "38";
chr1	StringTie	exon	22179457	22179563	1000	-	.	gene_id "MSTRG.186"; transcript_id "MSTRG.186.4"; exon_number "39";
chr1	StringTie	exon	22180686	22180836	1000	-	.	gene_id "MSTRG.186"; transcript_id "MSTRG.186.4"; exon_number "40";
chr1	StringTie	exon	22181104	22181258	1000	-	.	gene_id "MSTRG.186"; transcript_id "MSTRG.186.4"; exon_number "41";
chr1	StringTie	exon	22181341	22181476	1000	-	.	gene_id "MSTRG.186"; transcript_id "MSTRG.186.4"; exon_number "42";
chr1	StringTie	exon	22181797	22181939	1000	-	.	gene_id "MSTRG.186"; transcript_id "MSTRG.186.4"; exon_number "43";
chr1	StringTie	exon	22182016	22182168	1000	-	.	gene_id "MSTRG.186"; transcript_id "MSTRG.186.4"; exon_number "44";
chr1	StringTie	exon	22182280	22182405	1000	-	.	gene_id "MSTRG.186"; transcript_id "MSTRG.186.4"; exon_number "45";
chr1	StringTie	exon	22183508	22183688	1000	-	.	gene_id "MSTRG.186"; transcript_id "MSTRG.186.4"; exon_number "46";
chr1	StringTie	exon	22183778	22183878	1000	-	.	gene_id "MSTRG.186"; transcript_id "MSTRG.186.4"; exon_number "47";
chr1	StringTie	exon	22186059	22186169	1000	-	.	gene_id "MSTRG.186"; transcript_id "MSTRG.186.4"; exon_number "48";
chr1	StringTie	exon	22186328	22186495	1000	-	.	gene_id "MSTRG.186"; transcript_id "MSTRG.186.4"; exon_number "49";
chr1	StringTie	exon	22186670	22186728	1000	-	.	gene_id "MSTRG.186"; transcript_id "MSTRG.186.4"; exon_number "50";
chr1	StringTie	exon	22188250	22188336	1000	-	.	gene_id "MSTRG.186"; transcript_id "MSTRG.186.4"; exon_number "51";
chr1	StringTie	exon	22188481	22188608	1000	-	.	gene_id "MSTRG.186"; transcript_id "MSTRG.186.4"; exon_number "52";
chr1	StringTie	exon	22190593	22190706	1000	-	.	gene_id "MSTRG.186"; transcript_id "MSTRG.186.4"; exon_number "53";
chr1	StringTie	exon	22191336	22191566	1000	-	.	gene_id "MSTRG.186"; transcript_id "MSTRG.186.4"; exon_number "54";
chr1	StringTie	exon	22191778	22191858	1000	-	.	gene_id "MSTRG.186"; transcript_id "MSTRG.186.4"; exon_number "55";
chr1	StringTie	exon	22192210	22192302	1000	-	.	gene_id "MSTRG.186"; transcript_id "MSTRG.186.4"; exon_number "56";
chr1	StringTie	exon	22198679	22198870	1000	-	.	gene_id "MSTRG.186"; transcript_id "MSTRG.186.4"; exon_number "57";
chr1	StringTie	exon	22199113	22199253	1000	-	.	gene_id "MSTRG.186"; transcript_id "MSTRG.186.4"; exon_number "58";
chr1	StringTie	exon	22199490	22199584	1000	-	.	gene_id "MSTRG.186"; transcript_id "MSTRG.186.4"; exon_number "59";
chr1	StringTie	exon	22199868	22199917	1000	-	.	gene_id "MSTRG.186"; transcript_id "MSTRG.186.4"; exon_number "60";
chr1	StringTie	exon	22200418	22200504	1000	-	.	gene_id "MSTRG.186"; transcript_id "MSTRG.186.4"; exon_number "61";
chr1	StringTie	exon	22200899	22201026	1000	-	.	gene_id "MSTRG.186"; transcript_id "MSTRG.186.4"; exon_number "62";
chr1	StringTie	exon	22201109	22201222	1000	-	.	gene_id "MSTRG.186"; transcript_id "MSTRG.186.4"; exon_number "63";
chr1	StringTie	exon	22201384	22201495	1000	-	.	gene_id "MSTRG.186"; transcript_id "MSTRG.186.4"; exon_number "64";
chr1	StringTie	exon	22202122	22202240	1000	-	.	gene_id "MSTRG.186"; transcript_id "MSTRG.186.4"; exon_number "65";
chr1	StringTie	exon	22202356	22202535	1000	-	.	gene_id "MSTRG.186"; transcript_id "MSTRG.186.4"; exon_number "66";
chr1	StringTie	exon	22202722	22202898	1000	-	.	gene_id "MSTRG.186"; transcript_id "MSTRG.186.4"; exon_number "67";
chr1	StringTie	exon	22203005	22203145	1000	-	.	gene_id "MSTRG.186"; transcript_id "MSTRG.186.4"; exon_number "68";
chr1	StringTie	exon	22204679	22204746	1000	-	.	gene_id "MSTRG.186"; transcript_id "MSTRG.186.4"; exon_number "69";
chr1	StringTie	exon	22204926	22204984	1000	-	.	gene_id "MSTRG.186"; transcript_id "MSTRG.186.4"; exon_number "70";
chr1	StringTie	exon	22205070	22205156	1000	-	.	gene_id "MSTRG.186"; transcript_id "MSTRG.186.4"; exon_number "71";
chr1	StringTie	exon	22205487	22205614	1000	-	.	gene_id "MSTRG.186"; transcript_id "MSTRG.186.4"; exon_number "72";
chr1	StringTie	exon	22206600	22206747	1000	-	.	gene_id "MSTRG.186"; transcript_id "MSTRG.186.4"; exon_number "73";
chr1	StringTie	exon	22206856	22207052	1000	-	.	gene_id "MSTRG.186"; transcript_id "MSTRG.186.4"; exon_number "74";
chr1	StringTie	exon	22207149	22207328	1000	-	.	gene_id "MSTRG.186"; transcript_id "MSTRG.186.4"; exon_number "75";
chr1	StringTie	exon	22207832	22207995	1000	-	.	gene_id "MSTRG.186"; transcript_id "MSTRG.186.4"; exon_number "76";
chr1	StringTie	exon	22211021	22211170	1000	-	.	gene_id "MSTRG.186"; transcript_id "MSTRG.186.4"; exon_number "77";
chr1	StringTie	exon	22211260	22211411	1000	-	.	gene_id "MSTRG.186"; transcript_id "MSTRG.186.4"; exon_number "78";
chr1	StringTie	exon	22211506	22211650	1000	-	.	gene_id "MSTRG.186"; transcript_id "MSTRG.186.4"; exon_number "79";
chr1	StringTie	exon	22211813	22211944	1000	-	.	gene_id "MSTRG.186"; transcript_id "MSTRG.186.4"; exon_number "80";
chr1	StringTie	exon	22213708	22213827	1000	-	.	gene_id "MSTRG.186"; transcript_id "MSTRG.186.4"; exon_number "81";
chr1	StringTie	exon	22213913	22214167	1000	-	.	gene_id "MSTRG.186"; transcript_id "MSTRG.186.4"; exon_number "82";
chr1	StringTie	exon	22214431	22214559	1000	-	.	gene_id "MSTRG.186"; transcript_id "MSTRG.186.4"; exon_number "83";
chr1	StringTie	exon	22216474	22216634	1000	-	.	gene_id "MSTRG.186"; transcript_id "MSTRG.186.4"; exon_number "84";
chr1	StringTie	exon	22216920	22216978	1000	-	.	gene_id "MSTRG.186"; transcript_id "MSTRG.186.4"; exon_number "85";
chr1	StringTie	exon	22217078	22217187	1000	-	.	gene_id "MSTRG.186"; transcript_id "MSTRG.186.4"; exon_number "86";
chr1	StringTie	exon	22222415	22222459	1000	-	.	gene_id "MSTRG.186"; transcript_id "MSTRG.186.4"; exon_number "87";
chr1	StringTie	exon	22222668	22222803	1000	-	.	gene_id "MSTRG.186"; transcript_id "MSTRG.186.4"; exon_number "88";
chr1	StringTie	exon	22263648	22263763	1000	-	.	gene_id "MSTRG.186"; transcript_id "MSTRG.186.4"; exon_number "89";
chr1	StringTie	transcript	22352027	22357716	1000	+	.	gene_id "MSTRG.187"; transcript_id "MSTRG.187.1";
chr1	StringTie	exon	22352027	22352136	1000	+	.	gene_id "MSTRG.187"; transcript_id "MSTRG.187.1"; exon_number "1";
chr1	StringTie	exon	22356773	22357716	1000	+	.	gene_id "MSTRG.187"; transcript_id "MSTRG.187.1"; exon_number "2";
chr1	StringTie	transcript	22379120	22419416	1000	+	.	gene_id "MSTRG.188"; transcript_id "MSTRG.188.1";
chr1	StringTie	exon	22379120	22379235	1000	+	.	gene_id "MSTRG.188"; transcript_id "MSTRG.188.1"; exon_number "1";
chr1	StringTie	exon	22404922	22405076	1000	+	.	gene_id "MSTRG.188"; transcript_id "MSTRG.188.1"; exon_number "2";
chr1	StringTie	exon	22408215	22408287	1000	+	.	gene_id "MSTRG.188"; transcript_id "MSTRG.188.1"; exon_number "3";
chr1	StringTie	exon	22412932	22413041	1000	+	.	gene_id "MSTRG.188"; transcript_id "MSTRG.188.1"; exon_number "4";
chr1	StringTie	exon	22413162	22413359	1000	+	.	gene_id "MSTRG.188"; transcript_id "MSTRG.188.1"; exon_number "5";
chr1	StringTie	exon	22417921	22419416	1000	+	.	gene_id "MSTRG.188"; transcript_id "MSTRG.188.1"; exon_number "6";
chr1	StringTie	transcript	22379161	22419437	1000	+	.	gene_id "MSTRG.188"; transcript_id "MSTRG.188.2";
chr1	StringTie	exon	22379161	22379235	1000	+	.	gene_id "MSTRG.188"; transcript_id "MSTRG.188.2"; exon_number "1";
chr1	StringTie	exon	22400587	22400712	1000	+	.	gene_id "MSTRG.188"; transcript_id "MSTRG.188.2"; exon_number "2";
chr1	StringTie	exon	22404922	22405076	1000	+	.	gene_id "MSTRG.188"; transcript_id "MSTRG.188.2"; exon_number "3";
chr1	StringTie	exon	22408215	22408287	1000	+	.	gene_id "MSTRG.188"; transcript_id "MSTRG.188.2"; exon_number "4";
chr1	StringTie	exon	22412932	22413041	1000	+	.	gene_id "MSTRG.188"; transcript_id "MSTRG.188.2"; exon_number "5";
chr1	StringTie	exon	22413162	22413359	1000	+	.	gene_id "MSTRG.188"; transcript_id "MSTRG.188.2"; exon_number "6";
chr1	StringTie	exon	22417921	22419437	1000	+	.	gene_id "MSTRG.188"; transcript_id "MSTRG.188.2"; exon_number "7";
chr1	StringTie	transcript	22379204	22419416	1000	+	.	gene_id "MSTRG.188"; transcript_id "MSTRG.188.3";
chr1	StringTie	exon	22379204	22379361	1000	+	.	gene_id "MSTRG.188"; transcript_id "MSTRG.188.3"; exon_number "1";
chr1	StringTie	exon	22404922	22405076	1000	+	.	gene_id "MSTRG.188"; transcript_id "MSTRG.188.3"; exon_number "2";
chr1	StringTie	exon	22408215	22408287	1000	+	.	gene_id "MSTRG.188"; transcript_id "MSTRG.188.3"; exon_number "3";
chr1	StringTie	exon	22412932	22413041	1000	+	.	gene_id "MSTRG.188"; transcript_id "MSTRG.188.3"; exon_number "4";
chr1	StringTie	exon	22413162	22413359	1000	+	.	gene_id "MSTRG.188"; transcript_id "MSTRG.188.3"; exon_number "5";
chr1	StringTie	exon	22417921	22419416	1000	+	.	gene_id "MSTRG.188"; transcript_id "MSTRG.188.3"; exon_number "6";
chr1	StringTie	transcript	22778344	22857650	1000	+	.	gene_id "MSTRG.189"; transcript_id "MSTRG.189.1";
chr1	StringTie	exon	22778344	22778497	1000	+	.	gene_id "MSTRG.189"; transcript_id "MSTRG.189.1"; exon_number "1";
chr1	StringTie	exon	22779152	22779439	1000	+	.	gene_id "MSTRG.189"; transcript_id "MSTRG.189.1"; exon_number "2";
chr1	StringTie	exon	22816373	22817138	1000	+	.	gene_id "MSTRG.189"; transcript_id "MSTRG.189.1"; exon_number "3";
chr1	StringTie	exon	22817893	22818026	1000	+	.	gene_id "MSTRG.189"; transcript_id "MSTRG.189.1"; exon_number "4";
chr1	StringTie	exon	22827985	22828177	1000	+	.	gene_id "MSTRG.189"; transcript_id "MSTRG.189.1"; exon_number "5";
chr1	StringTie	exon	22828792	22828934	1000	+	.	gene_id "MSTRG.189"; transcript_id "MSTRG.189.1"; exon_number "6";
chr1	StringTie	exon	22832542	22832734	1000	+	.	gene_id "MSTRG.189"; transcript_id "MSTRG.189.1"; exon_number "7";
chr1	StringTie	exon	22834494	22834630	1000	+	.	gene_id "MSTRG.189"; transcript_id "MSTRG.189.1"; exon_number "8";
chr1	StringTie	exon	22835023	22835224	1000	+	.	gene_id "MSTRG.189"; transcript_id "MSTRG.189.1"; exon_number "9";
chr1	StringTie	exon	22835593	22835726	1000	+	.	gene_id "MSTRG.189"; transcript_id "MSTRG.189.1"; exon_number "10";
chr1	StringTie	exon	22837672	22837840	1000	+	.	gene_id "MSTRG.189"; transcript_id "MSTRG.189.1"; exon_number "11";
chr1	StringTie	exon	22838169	22838627	1000	+	.	gene_id "MSTRG.189"; transcript_id "MSTRG.189.1"; exon_number "12";
chr1	StringTie	exon	22839417	22839623	1000	+	.	gene_id "MSTRG.189"; transcript_id "MSTRG.189.1"; exon_number "13";
chr1	StringTie	exon	22843793	22843957	1000	+	.	gene_id "MSTRG.189"; transcript_id "MSTRG.189.1"; exon_number "14";
chr1	StringTie	exon	22846554	22846768	1000	+	.	gene_id "MSTRG.189"; transcript_id "MSTRG.189.1"; exon_number "15";
chr1	StringTie	exon	22847989	22848151	1000	+	.	gene_id "MSTRG.189"; transcript_id "MSTRG.189.1"; exon_number "16";
chr1	StringTie	exon	22848870	22848956	1000	+	.	gene_id "MSTRG.189"; transcript_id "MSTRG.189.1"; exon_number "17";
chr1	StringTie	exon	22850711	22850937	1000	+	.	gene_id "MSTRG.189"; transcript_id "MSTRG.189.1"; exon_number "18";
chr1	StringTie	exon	22852695	22857650	1000	+	.	gene_id "MSTRG.189"; transcript_id "MSTRG.189.1"; exon_number "19";
chr1	StringTie	transcript	22778360	22857647	1000	+	.	gene_id "MSTRG.189"; transcript_id "MSTRG.189.2";
chr1	StringTie	exon	22778360	22778497	1000	+	.	gene_id "MSTRG.189"; transcript_id "MSTRG.189.2"; exon_number "1";
chr1	StringTie	exon	22816373	22817138	1000	+	.	gene_id "MSTRG.189"; transcript_id "MSTRG.189.2"; exon_number "2";
chr1	StringTie	exon	22817893	22818026	1000	+	.	gene_id "MSTRG.189"; transcript_id "MSTRG.189.2"; exon_number "3";
chr1	StringTie	exon	22827985	22828177	1000	+	.	gene_id "MSTRG.189"; transcript_id "MSTRG.189.2"; exon_number "4";
chr1	StringTie	exon	22828792	22828934	1000	+	.	gene_id "MSTRG.189"; transcript_id "MSTRG.189.2"; exon_number "5";
chr1	StringTie	exon	22832542	22832734	1000	+	.	gene_id "MSTRG.189"; transcript_id "MSTRG.189.2"; exon_number "6";
chr1	StringTie	exon	22834494	22834630	1000	+	.	gene_id "MSTRG.189"; transcript_id "MSTRG.189.2"; exon_number "7";
chr1	StringTie	exon	22835023	22835224	1000	+	.	gene_id "MSTRG.189"; transcript_id "MSTRG.189.2"; exon_number "8";
chr1	StringTie	exon	22835593	22835726	1000	+	.	gene_id "MSTRG.189"; transcript_id "MSTRG.189.2"; exon_number "9";
chr1	StringTie	exon	22837672	22837840	1000	+	.	gene_id "MSTRG.189"; transcript_id "MSTRG.189.2"; exon_number "10";
chr1	StringTie	exon	22838169	22838627	1000	+	.	gene_id "MSTRG.189"; transcript_id "MSTRG.189.2"; exon_number "11";
chr1	StringTie	exon	22839417	22839623	1000	+	.	gene_id "MSTRG.189"; transcript_id "MSTRG.189.2"; exon_number "12";
chr1	StringTie	exon	22843793	22843957	1000	+	.	gene_id "MSTRG.189"; transcript_id "MSTRG.189.2"; exon_number "13";
chr1	StringTie	exon	22846554	22846768	1000	+	.	gene_id "MSTRG.189"; transcript_id "MSTRG.189.2"; exon_number "14";
chr1	StringTie	exon	22847989	22848151	1000	+	.	gene_id "MSTRG.189"; transcript_id "MSTRG.189.2"; exon_number "15";
chr1	StringTie	exon	22848870	22848956	1000	+	.	gene_id "MSTRG.189"; transcript_id "MSTRG.189.2"; exon_number "16";
chr1	StringTie	exon	22850711	22850937	1000	+	.	gene_id "MSTRG.189"; transcript_id "MSTRG.189.2"; exon_number "17";
chr1	StringTie	exon	22852695	22857647	1000	+	.	gene_id "MSTRG.189"; transcript_id "MSTRG.189.2"; exon_number "18";
chr1	StringTie	transcript	23037458	23240236	1000	+	.	gene_id "MSTRG.190"; transcript_id "MSTRG.190.1";
chr1	StringTie	exon	23037458	23037536	1000	+	.	gene_id "MSTRG.190"; transcript_id "MSTRG.190.1"; exon_number "1";
chr1	StringTie	exon	23107914	23107978	1000	+	.	gene_id "MSTRG.190"; transcript_id "MSTRG.190.1"; exon_number "2";
chr1	StringTie	exon	23110885	23111569	1000	+	.	gene_id "MSTRG.190"; transcript_id "MSTRG.190.1"; exon_number "3";
chr1	StringTie	exon	23189530	23189685	1000	+	.	gene_id "MSTRG.190"; transcript_id "MSTRG.190.1"; exon_number "4";
chr1	StringTie	exon	23191370	23191705	1000	+	.	gene_id "MSTRG.190"; transcript_id "MSTRG.190.1"; exon_number "5";
chr1	StringTie	exon	23208852	23208976	1000	+	.	gene_id "MSTRG.190"; transcript_id "MSTRG.190.1"; exon_number "6";
chr1	StringTie	exon	23219377	23219539	1000	+	.	gene_id "MSTRG.190"; transcript_id "MSTRG.190.1"; exon_number "7";
chr1	StringTie	exon	23221965	23222073	1000	+	.	gene_id "MSTRG.190"; transcript_id "MSTRG.190.1"; exon_number "8";
chr1	StringTie	exon	23222907	23222971	1000	+	.	gene_id "MSTRG.190"; transcript_id "MSTRG.190.1"; exon_number "9";
chr1	StringTie	exon	23232480	23232602	1000	+	.	gene_id "MSTRG.190"; transcript_id "MSTRG.190.1"; exon_number "10";
chr1	StringTie	exon	23233203	23233450	1000	+	.	gene_id "MSTRG.190"; transcript_id "MSTRG.190.1"; exon_number "11";
chr1	StringTie	exon	23234446	23234661	1000	+	.	gene_id "MSTRG.190"; transcript_id "MSTRG.190.1"; exon_number "12";
chr1	StringTie	exon	23235515	23235664	1000	+	.	gene_id "MSTRG.190"; transcript_id "MSTRG.190.1"; exon_number "13";
chr1	StringTie	exon	23236875	23237068	1000	+	.	gene_id "MSTRG.190"; transcript_id "MSTRG.190.1"; exon_number "14";
chr1	StringTie	exon	23238937	23239092	1000	+	.	gene_id "MSTRG.190"; transcript_id "MSTRG.190.1"; exon_number "15";
chr1	StringTie	exon	23239955	23240236	1000	+	.	gene_id "MSTRG.190"; transcript_id "MSTRG.190.1"; exon_number "16";
chr1	StringTie	transcript	23345941	23410182	1000	+	.	gene_id "MSTRG.191"; transcript_id "MSTRG.191.1";
chr1	StringTie	exon	23345941	23346440	1000	+	.	gene_id "MSTRG.191"; transcript_id "MSTRG.191.1"; exon_number "1";
chr1	StringTie	exon	23356962	23357127	1000	+	.	gene_id "MSTRG.191"; transcript_id "MSTRG.191.1"; exon_number "2";
chr1	StringTie	exon	23376880	23377013	1000	+	.	gene_id "MSTRG.191"; transcript_id "MSTRG.191.1"; exon_number "3";
chr1	StringTie	exon	23380254	23380332	1000	+	.	gene_id "MSTRG.191"; transcript_id "MSTRG.191.1"; exon_number "4";
chr1	StringTie	exon	23381562	23381654	1000	+	.	gene_id "MSTRG.191"; transcript_id "MSTRG.191.1"; exon_number "5";
chr1	StringTie	exon	23382425	23382531	1000	+	.	gene_id "MSTRG.191"; transcript_id "MSTRG.191.1"; exon_number "6";
chr1	StringTie	exon	23383977	23384058	1000	+	.	gene_id "MSTRG.191"; transcript_id "MSTRG.191.1"; exon_number "7";
chr1	StringTie	exon	23385566	23385660	1000	+	.	gene_id "MSTRG.191"; transcript_id "MSTRG.191.1"; exon_number "8";
chr1	StringTie	exon	23395032	23395174	1000	+	.	gene_id "MSTRG.191"; transcript_id "MSTRG.191.1"; exon_number "9";
chr1	StringTie	exon	23395554	23395644	1000	+	.	gene_id "MSTRG.191"; transcript_id "MSTRG.191.1"; exon_number "10";
chr1	StringTie	exon	23397718	23397852	1000	+	.	gene_id "MSTRG.191"; transcript_id "MSTRG.191.1"; exon_number "11";
chr1	StringTie	exon	23398617	23398690	1000	+	.	gene_id "MSTRG.191"; transcript_id "MSTRG.191.1"; exon_number "12";
chr1	StringTie	exon	23399785	23399896	1000	+	.	gene_id "MSTRG.191"; transcript_id "MSTRG.191.1"; exon_number "13";
chr1	StringTie	exon	23403721	23403853	1000	+	.	gene_id "MSTRG.191"; transcript_id "MSTRG.191.1"; exon_number "14";
chr1	StringTie	exon	23405483	23405670	1000	+	.	gene_id "MSTRG.191"; transcript_id "MSTRG.191.1"; exon_number "15";
chr1	StringTie	exon	23406046	23406160	1000	+	.	gene_id "MSTRG.191"; transcript_id "MSTRG.191.1"; exon_number "16";
chr1	StringTie	exon	23407939	23408066	1000	+	.	gene_id "MSTRG.191"; transcript_id "MSTRG.191.1"; exon_number "17";
chr1	StringTie	exon	23408713	23408859	1000	+	.	gene_id "MSTRG.191"; transcript_id "MSTRG.191.1"; exon_number "18";
chr1	StringTie	exon	23409672	23410182	1000	+	.	gene_id "MSTRG.191"; transcript_id "MSTRG.191.1"; exon_number "19";
chr1	StringTie	transcript	23345941	23410182	1000	+	.	gene_id "MSTRG.191"; transcript_id "MSTRG.191.2";
chr1	StringTie	exon	23345941	23346440	1000	+	.	gene_id "MSTRG.191"; transcript_id "MSTRG.191.2"; exon_number "1";
chr1	StringTie	exon	23356962	23357127	1000	+	.	gene_id "MSTRG.191"; transcript_id "MSTRG.191.2"; exon_number "2";
chr1	StringTie	exon	23370920	23370979	1000	+	.	gene_id "MSTRG.191"; transcript_id "MSTRG.191.2"; exon_number "3";
chr1	StringTie	exon	23376880	23377013	1000	+	.	gene_id "MSTRG.191"; transcript_id "MSTRG.191.2"; exon_number "4";
chr1	StringTie	exon	23380254	23380332	1000	+	.	gene_id "MSTRG.191"; transcript_id "MSTRG.191.2"; exon_number "5";
chr1	StringTie	exon	23381562	23381654	1000	+	.	gene_id "MSTRG.191"; transcript_id "MSTRG.191.2"; exon_number "6";
chr1	StringTie	exon	23382425	23382531	1000	+	.	gene_id "MSTRG.191"; transcript_id "MSTRG.191.2"; exon_number "7";
chr1	StringTie	exon	23383977	23384058	1000	+	.	gene_id "MSTRG.191"; transcript_id "MSTRG.191.2"; exon_number "8";
chr1	StringTie	exon	23385566	23385660	1000	+	.	gene_id "MSTRG.191"; transcript_id "MSTRG.191.2"; exon_number "9";
chr1	StringTie	exon	23395032	23395174	1000	+	.	gene_id "MSTRG.191"; transcript_id "MSTRG.191.2"; exon_number "10";
chr1	StringTie	exon	23395554	23395644	1000	+	.	gene_id "MSTRG.191"; transcript_id "MSTRG.191.2"; exon_number "11";
chr1	StringTie	exon	23397718	23397852	1000	+	.	gene_id "MSTRG.191"; transcript_id "MSTRG.191.2"; exon_number "12";
chr1	StringTie	exon	23398617	23398690	1000	+	.	gene_id "MSTRG.191"; transcript_id "MSTRG.191.2"; exon_number "13";
chr1	StringTie	exon	23399785	23399896	1000	+	.	gene_id "MSTRG.191"; transcript_id "MSTRG.191.2"; exon_number "14";
chr1	StringTie	exon	23403721	23403853	1000	+	.	gene_id "MSTRG.191"; transcript_id "MSTRG.191.2"; exon_number "15";
chr1	StringTie	exon	23405483	23405670	1000	+	.	gene_id "MSTRG.191"; transcript_id "MSTRG.191.2"; exon_number "16";
chr1	StringTie	exon	23406046	23406160	1000	+	.	gene_id "MSTRG.191"; transcript_id "MSTRG.191.2"; exon_number "17";
chr1	StringTie	exon	23407939	23408066	1000	+	.	gene_id "MSTRG.191"; transcript_id "MSTRG.191.2"; exon_number "18";
chr1	StringTie	exon	23408713	23408859	1000	+	.	gene_id "MSTRG.191"; transcript_id "MSTRG.191.2"; exon_number "19";
chr1	StringTie	exon	23409672	23410182	1000	+	.	gene_id "MSTRG.191"; transcript_id "MSTRG.191.2"; exon_number "20";
chr1	StringTie	transcript	23345941	23410182	1000	+	.	gene_id "MSTRG.191"; transcript_id "MSTRG.191.3";
chr1	StringTie	exon	23345941	23346440	1000	+	.	gene_id "MSTRG.191"; transcript_id "MSTRG.191.3"; exon_number "1";
chr1	StringTie	exon	23356962	23357127	1000	+	.	gene_id "MSTRG.191"; transcript_id "MSTRG.191.3"; exon_number "2";
chr1	StringTie	exon	23370920	23370979	1000	+	.	gene_id "MSTRG.191"; transcript_id "MSTRG.191.3"; exon_number "3";
chr1	StringTie	exon	23376880	23377013	1000	+	.	gene_id "MSTRG.191"; transcript_id "MSTRG.191.3"; exon_number "4";
chr1	StringTie	exon	23380254	23380332	1000	+	.	gene_id "MSTRG.191"; transcript_id "MSTRG.191.3"; exon_number "5";
chr1	StringTie	exon	23381562	23381654	1000	+	.	gene_id "MSTRG.191"; transcript_id "MSTRG.191.3"; exon_number "6";
chr1	StringTie	exon	23382425	23382531	1000	+	.	gene_id "MSTRG.191"; transcript_id "MSTRG.191.3"; exon_number "7";
chr1	StringTie	exon	23383977	23384058	1000	+	.	gene_id "MSTRG.191"; transcript_id "MSTRG.191.3"; exon_number "8";
chr1	StringTie	exon	23385566	23385660	1000	+	.	gene_id "MSTRG.191"; transcript_id "MSTRG.191.3"; exon_number "9";
chr1	StringTie	exon	23395032	23395174	1000	+	.	gene_id "MSTRG.191"; transcript_id "MSTRG.191.3"; exon_number "10";
chr1	StringTie	exon	23395554	23395644	1000	+	.	gene_id "MSTRG.191"; transcript_id "MSTRG.191.3"; exon_number "11";
chr1	StringTie	exon	23397718	23397852	1000	+	.	gene_id "MSTRG.191"; transcript_id "MSTRG.191.3"; exon_number "12";
chr1	StringTie	exon	23398617	23398690	1000	+	.	gene_id "MSTRG.191"; transcript_id "MSTRG.191.3"; exon_number "13";
chr1	StringTie	exon	23399785	23399896	1000	+	.	gene_id "MSTRG.191"; transcript_id "MSTRG.191.3"; exon_number "14";
chr1	StringTie	exon	23403721	23403853	1000	+	.	gene_id "MSTRG.191"; transcript_id "MSTRG.191.3"; exon_number "15";
chr1	StringTie	exon	23405483	23405670	1000	+	.	gene_id "MSTRG.191"; transcript_id "MSTRG.191.3"; exon_number "16";
chr1	StringTie	exon	23406046	23406160	1000	+	.	gene_id "MSTRG.191"; transcript_id "MSTRG.191.3"; exon_number "17";
chr1	StringTie	exon	23407939	23408066	1000	+	.	gene_id "MSTRG.191"; transcript_id "MSTRG.191.3"; exon_number "18";
chr1	StringTie	exon	23408713	23408859	1000	+	.	gene_id "MSTRG.191"; transcript_id "MSTRG.191.3"; exon_number "19";
chr1	StringTie	exon	23408943	23410182	1000	+	.	gene_id "MSTRG.191"; transcript_id "MSTRG.191.3"; exon_number "20";
chr1	StringTie	transcript	23410516	23504301	1000	-	.	gene_id "MSTRG.192"; transcript_id "MSTRG.192.1";
chr1	StringTie	exon	23410516	23415546	1000	-	.	gene_id "MSTRG.192"; transcript_id "MSTRG.192.1"; exon_number "1";
chr1	StringTie	exon	23417683	23420873	1000	-	.	gene_id "MSTRG.192"; transcript_id "MSTRG.192.1"; exon_number "2";
chr1	StringTie	exon	23435515	23435620	1000	-	.	gene_id "MSTRG.192"; transcript_id "MSTRG.192.1"; exon_number "3";
chr1	StringTie	exon	23495259	23495517	1000	-	.	gene_id "MSTRG.192"; transcript_id "MSTRG.192.1"; exon_number "4";
chr1	StringTie	exon	23503984	23504301	1000	-	.	gene_id "MSTRG.192"; transcript_id "MSTRG.192.1"; exon_number "5";
chr1	StringTie	transcript	23410516	23495359	1000	-	.	gene_id "MSTRG.192"; transcript_id "MSTRG.192.2";
chr1	StringTie	exon	23410516	23415546	1000	-	.	gene_id "MSTRG.192"; transcript_id "MSTRG.192.2"; exon_number "1";
chr1	StringTie	exon	23417683	23420873	1000	-	.	gene_id "MSTRG.192"; transcript_id "MSTRG.192.2"; exon_number "2";
chr1	StringTie	exon	23435515	23435620	1000	-	.	gene_id "MSTRG.192"; transcript_id "MSTRG.192.2"; exon_number "3";
chr1	StringTie	exon	23436078	23436143	1000	-	.	gene_id "MSTRG.192"; transcript_id "MSTRG.192.2"; exon_number "4";
chr1	StringTie	exon	23495259	23495359	1000	-	.	gene_id "MSTRG.192"; transcript_id "MSTRG.192.2"; exon_number "5";
chr1	StringTie	transcript	23410523	23504383	1000	-	.	gene_id "MSTRG.192"; transcript_id "MSTRG.192.3";
chr1	StringTie	exon	23410523	23415546	1000	-	.	gene_id "MSTRG.192"; transcript_id "MSTRG.192.3"; exon_number "1";
chr1	StringTie	exon	23417683	23420873	1000	-	.	gene_id "MSTRG.192"; transcript_id "MSTRG.192.3"; exon_number "2";
chr1	StringTie	exon	23435515	23435620	1000	-	.	gene_id "MSTRG.192"; transcript_id "MSTRG.192.3"; exon_number "3";
chr1	StringTie	exon	23495259	23495517	1000	-	.	gene_id "MSTRG.192"; transcript_id "MSTRG.192.3"; exon_number "4";
chr1	StringTie	exon	23504318	23504383	1000	-	.	gene_id "MSTRG.192"; transcript_id "MSTRG.192.3"; exon_number "5";
chr1	StringTie	transcript	23410523	23504301	1000	-	.	gene_id "MSTRG.192"; transcript_id "MSTRG.192.4";
chr1	StringTie	exon	23410523	23415546	1000	-	.	gene_id "MSTRG.192"; transcript_id "MSTRG.192.4"; exon_number "1";
chr1	StringTie	exon	23417683	23420873	1000	-	.	gene_id "MSTRG.192"; transcript_id "MSTRG.192.4"; exon_number "2";
chr1	StringTie	exon	23435515	23435620	1000	-	.	gene_id "MSTRG.192"; transcript_id "MSTRG.192.4"; exon_number "3";
chr1	StringTie	exon	23495259	23495684	1000	-	.	gene_id "MSTRG.192"; transcript_id "MSTRG.192.4"; exon_number "4";
chr1	StringTie	exon	23503984	23504301	1000	-	.	gene_id "MSTRG.192"; transcript_id "MSTRG.192.4"; exon_number "5";
chr1	StringTie	transcript	23631181	23670829	1000	-	.	gene_id "MSTRG.193"; transcript_id "MSTRG.193.1";
chr1	StringTie	exon	23631181	23637559	1000	-	.	gene_id "MSTRG.193"; transcript_id "MSTRG.193.1"; exon_number "1";
chr1	StringTie	exon	23637694	23637815	1000	-	.	gene_id "MSTRG.193"; transcript_id "MSTRG.193.1"; exon_number "2";
chr1	StringTie	exon	23640046	23640195	1000	-	.	gene_id "MSTRG.193"; transcript_id "MSTRG.193.1"; exon_number "3";
chr1	StringTie	exon	23644976	23645190	1000	-	.	gene_id "MSTRG.193"; transcript_id "MSTRG.193.1"; exon_number "4";
chr1	StringTie	exon	23648021	23648156	1000	-	.	gene_id "MSTRG.193"; transcript_id "MSTRG.193.1"; exon_number "5";
chr1	StringTie	exon	23650049	23650225	1000	-	.	gene_id "MSTRG.193"; transcript_id "MSTRG.193.1"; exon_number "6";
chr1	StringTie	exon	23660011	23660124	1000	-	.	gene_id "MSTRG.193"; transcript_id "MSTRG.193.1"; exon_number "7";
chr1	StringTie	exon	23664247	23664354	1000	-	.	gene_id "MSTRG.193"; transcript_id "MSTRG.193.1"; exon_number "8";
chr1	StringTie	exon	23664983	23665101	1000	-	.	gene_id "MSTRG.193"; transcript_id "MSTRG.193.1"; exon_number "9";
chr1	StringTie	exon	23670704	23670829	1000	-	.	gene_id "MSTRG.193"; transcript_id "MSTRG.193.1"; exon_number "10";
chr1	StringTie	transcript	23636279	23670815	1000	-	.	gene_id "MSTRG.193"; transcript_id "MSTRG.193.2";
chr1	StringTie	exon	23636279	23637559	1000	-	.	gene_id "MSTRG.193"; transcript_id "MSTRG.193.2"; exon_number "1";
chr1	StringTie	exon	23637694	23637815	1000	-	.	gene_id "MSTRG.193"; transcript_id "MSTRG.193.2"; exon_number "2";
chr1	StringTie	exon	23640046	23640195	1000	-	.	gene_id "MSTRG.193"; transcript_id "MSTRG.193.2"; exon_number "3";
chr1	StringTie	exon	23644976	23645181	1000	-	.	gene_id "MSTRG.193"; transcript_id "MSTRG.193.2"; exon_number "4";
chr1	StringTie	exon	23648021	23648156	1000	-	.	gene_id "MSTRG.193"; transcript_id "MSTRG.193.2"; exon_number "5";
chr1	StringTie	exon	23650049	23650225	1000	-	.	gene_id "MSTRG.193"; transcript_id "MSTRG.193.2"; exon_number "6";
chr1	StringTie	exon	23660011	23660124	1000	-	.	gene_id "MSTRG.193"; transcript_id "MSTRG.193.2"; exon_number "7";
chr1	StringTie	exon	23664247	23664354	1000	-	.	gene_id "MSTRG.193"; transcript_id "MSTRG.193.2"; exon_number "8";
chr1	StringTie	exon	23664983	23665101	1000	-	.	gene_id "MSTRG.193"; transcript_id "MSTRG.193.2"; exon_number "9";
chr1	StringTie	exon	23667345	23667513	1000	-	.	gene_id "MSTRG.193"; transcript_id "MSTRG.193.2"; exon_number "10";
chr1	StringTie	exon	23670704	23670815	1000	-	.	gene_id "MSTRG.193"; transcript_id "MSTRG.193.2"; exon_number "11";
chr1	StringTie	transcript	23636281	23670755	1000	-	.	gene_id "MSTRG.193"; transcript_id "MSTRG.193.3";
chr1	StringTie	exon	23636281	23637559	1000	-	.	gene_id "MSTRG.193"; transcript_id "MSTRG.193.3"; exon_number "1";
chr1	StringTie	exon	23637694	23637815	1000	-	.	gene_id "MSTRG.193"; transcript_id "MSTRG.193.3"; exon_number "2";
chr1	StringTie	exon	23640046	23640195	1000	-	.	gene_id "MSTRG.193"; transcript_id "MSTRG.193.3"; exon_number "3";
chr1	StringTie	exon	23644976	23645181	1000	-	.	gene_id "MSTRG.193"; transcript_id "MSTRG.193.3"; exon_number "4";
chr1	StringTie	exon	23648021	23648156	1000	-	.	gene_id "MSTRG.193"; transcript_id "MSTRG.193.3"; exon_number "5";
chr1	StringTie	exon	23650049	23650225	1000	-	.	gene_id "MSTRG.193"; transcript_id "MSTRG.193.3"; exon_number "6";
chr1	StringTie	exon	23660011	23660124	1000	-	.	gene_id "MSTRG.193"; transcript_id "MSTRG.193.3"; exon_number "7";
chr1	StringTie	exon	23664247	23664354	1000	-	.	gene_id "MSTRG.193"; transcript_id "MSTRG.193.3"; exon_number "8";
chr1	StringTie	exon	23664983	23665101	1000	-	.	gene_id "MSTRG.193"; transcript_id "MSTRG.193.3"; exon_number "9";
chr1	StringTie	exon	23667345	23667510	1000	-	.	gene_id "MSTRG.193"; transcript_id "MSTRG.193.3"; exon_number "10";
chr1	StringTie	exon	23670704	23670755	1000	-	.	gene_id "MSTRG.193"; transcript_id "MSTRG.193.3"; exon_number "11";
chr1	StringTie	transcript	23636826	23670788	1000	-	.	gene_id "MSTRG.193"; transcript_id "MSTRG.193.4";
chr1	StringTie	exon	23636826	23637559	1000	-	.	gene_id "MSTRG.193"; transcript_id "MSTRG.193.4"; exon_number "1";
chr1	StringTie	exon	23637694	23637815	1000	-	.	gene_id "MSTRG.193"; transcript_id "MSTRG.193.4"; exon_number "2";
chr1	StringTie	exon	23640046	23640195	1000	-	.	gene_id "MSTRG.193"; transcript_id "MSTRG.193.4"; exon_number "3";
chr1	StringTie	exon	23644976	23645181	1000	-	.	gene_id "MSTRG.193"; transcript_id "MSTRG.193.4"; exon_number "4";
chr1	StringTie	exon	23648021	23648156	1000	-	.	gene_id "MSTRG.193"; transcript_id "MSTRG.193.4"; exon_number "5";
chr1	StringTie	exon	23650049	23650225	1000	-	.	gene_id "MSTRG.193"; transcript_id "MSTRG.193.4"; exon_number "6";
chr1	StringTie	exon	23664247	23664354	1000	-	.	gene_id "MSTRG.193"; transcript_id "MSTRG.193.4"; exon_number "7";
chr1	StringTie	exon	23664983	23665101	1000	-	.	gene_id "MSTRG.193"; transcript_id "MSTRG.193.4"; exon_number "8";
chr1	StringTie	exon	23670704	23670788	1000	-	.	gene_id "MSTRG.193"; transcript_id "MSTRG.193.4"; exon_number "9";
chr1	StringTie	transcript	23636886	23670755	1000	-	.	gene_id "MSTRG.193"; transcript_id "MSTRG.193.5";
chr1	StringTie	exon	23636886	23637559	1000	-	.	gene_id "MSTRG.193"; transcript_id "MSTRG.193.5"; exon_number "1";
chr1	StringTie	exon	23637694	23637815	1000	-	.	gene_id "MSTRG.193"; transcript_id "MSTRG.193.5"; exon_number "2";
chr1	StringTie	exon	23640046	23640195	1000	-	.	gene_id "MSTRG.193"; transcript_id "MSTRG.193.5"; exon_number "3";
chr1	StringTie	exon	23644976	23645181	1000	-	.	gene_id "MSTRG.193"; transcript_id "MSTRG.193.5"; exon_number "4";
chr1	StringTie	exon	23648021	23648156	1000	-	.	gene_id "MSTRG.193"; transcript_id "MSTRG.193.5"; exon_number "5";
chr1	StringTie	exon	23650049	23650225	1000	-	.	gene_id "MSTRG.193"; transcript_id "MSTRG.193.5"; exon_number "6";
chr1	StringTie	exon	23660011	23660124	1000	-	.	gene_id "MSTRG.193"; transcript_id "MSTRG.193.5"; exon_number "7";
chr1	StringTie	exon	23664247	23664354	1000	-	.	gene_id "MSTRG.193"; transcript_id "MSTRG.193.5"; exon_number "8";
chr1	StringTie	exon	23664983	23665101	1000	-	.	gene_id "MSTRG.193"; transcript_id "MSTRG.193.5"; exon_number "9";
chr1	StringTie	exon	23670704	23670755	1000	-	.	gene_id "MSTRG.193"; transcript_id "MSTRG.193.5"; exon_number "10";
chr1	StringTie	transcript	23686468	23694879	1000	-	.	gene_id "MSTRG.194"; transcript_id "MSTRG.194.1";
chr1	StringTie	exon	23686468	23689714	1000	-	.	gene_id "MSTRG.194"; transcript_id "MSTRG.194.1"; exon_number "1";
chr1	StringTie	exon	23693535	23693661	1000	-	.	gene_id "MSTRG.194"; transcript_id "MSTRG.194.1"; exon_number "2";
chr1	StringTie	exon	23694466	23694879	1000	-	.	gene_id "MSTRG.194"; transcript_id "MSTRG.194.1"; exon_number "3";
chr1	StringTie	transcript	23696747	23696839	1000	+	.	gene_id "MSTRG.195"; transcript_id "MSTRG.195.1";
chr1	StringTie	exon	23696747	23696839	1000	+	.	gene_id "MSTRG.195"; transcript_id "MSTRG.195.1"; exon_number "1";
chr1	StringTie	transcript	23755056	23810671	1000	-	.	gene_id "MSTRG.196"; transcript_id "MSTRG.196.1";
chr1	StringTie	exon	23755056	23756423	1000	-	.	gene_id "MSTRG.196"; transcript_id "MSTRG.196.1"; exon_number "1";
chr1	StringTie	exon	23757528	23757618	1000	-	.	gene_id "MSTRG.196"; transcript_id "MSTRG.196.1"; exon_number "2";
chr1	StringTie	exon	23758189	23758411	1000	-	.	gene_id "MSTRG.196"; transcript_id "MSTRG.196.1"; exon_number "3";
chr1	StringTie	exon	23759570	23759765	1000	-	.	gene_id "MSTRG.196"; transcript_id "MSTRG.196.1"; exon_number "4";
chr1	StringTie	exon	23759918	23760025	1000	-	.	gene_id "MSTRG.196"; transcript_id "MSTRG.196.1"; exon_number "5";
chr1	StringTie	exon	23760119	23760186	1000	-	.	gene_id "MSTRG.196"; transcript_id "MSTRG.196.1"; exon_number "6";
chr1	StringTie	exon	23760747	23760862	1000	-	.	gene_id "MSTRG.196"; transcript_id "MSTRG.196.1"; exon_number "7";
chr1	StringTie	exon	23761026	23761111	1000	-	.	gene_id "MSTRG.196"; transcript_id "MSTRG.196.1"; exon_number "8";
chr1	StringTie	exon	23762344	23762521	1000	-	.	gene_id "MSTRG.196"; transcript_id "MSTRG.196.1"; exon_number "9";
chr1	StringTie	exon	23763053	23763147	1000	-	.	gene_id "MSTRG.196"; transcript_id "MSTRG.196.1"; exon_number "10";
chr1	StringTie	exon	23763404	23763537	1000	-	.	gene_id "MSTRG.196"; transcript_id "MSTRG.196.1"; exon_number "11";
chr1	StringTie	exon	23763623	23763813	1000	-	.	gene_id "MSTRG.196"; transcript_id "MSTRG.196.1"; exon_number "12";
chr1	StringTie	exon	23763917	23763965	1000	-	.	gene_id "MSTRG.196"; transcript_id "MSTRG.196.1"; exon_number "13";
chr1	StringTie	exon	23765240	23765327	1000	-	.	gene_id "MSTRG.196"; transcript_id "MSTRG.196.1"; exon_number "14";
chr1	StringTie	exon	23765654	23765723	1000	-	.	gene_id "MSTRG.196"; transcript_id "MSTRG.196.1"; exon_number "15";
chr1	StringTie	exon	23767595	23767704	1000	-	.	gene_id "MSTRG.196"; transcript_id "MSTRG.196.1"; exon_number "16";
chr1	StringTie	exon	23767880	23767966	1000	-	.	gene_id "MSTRG.196"; transcript_id "MSTRG.196.1"; exon_number "17";
chr1	StringTie	exon	23768148	23768223	1000	-	.	gene_id "MSTRG.196"; transcript_id "MSTRG.196.1"; exon_number "18";
chr1	StringTie	exon	23768679	23768764	1000	-	.	gene_id "MSTRG.196"; transcript_id "MSTRG.196.1"; exon_number "19";
chr1	StringTie	exon	23768994	23769105	1000	-	.	gene_id "MSTRG.196"; transcript_id "MSTRG.196.1"; exon_number "20";
chr1	StringTie	exon	23777972	23778021	1000	-	.	gene_id "MSTRG.196"; transcript_id "MSTRG.196.1"; exon_number "21";
chr1	StringTie	exon	23779190	23779264	1000	-	.	gene_id "MSTRG.196"; transcript_id "MSTRG.196.1"; exon_number "22";
chr1	StringTie	exon	23782374	23782519	1000	-	.	gene_id "MSTRG.196"; transcript_id "MSTRG.196.1"; exon_number "23";
chr1	StringTie	exon	23782615	23782687	1000	-	.	gene_id "MSTRG.196"; transcript_id "MSTRG.196.1"; exon_number "24";
chr1	StringTie	exon	23810498	23810671	1000	-	.	gene_id "MSTRG.196"; transcript_id "MSTRG.196.1"; exon_number "25";
chr1	StringTie	transcript	23884409	23886285	1000	-	.	gene_id "MSTRG.197"; transcript_id "MSTRG.197.1";
chr1	StringTie	exon	23884409	23884906	1000	-	.	gene_id "MSTRG.197"; transcript_id "MSTRG.197.1"; exon_number "1";
chr1	StringTie	exon	23885426	23885510	1000	-	.	gene_id "MSTRG.197"; transcript_id "MSTRG.197.1"; exon_number "2";
chr1	StringTie	exon	23885618	23886285	1000	-	.	gene_id "MSTRG.197"; transcript_id "MSTRG.197.1"; exon_number "3";
chr1	StringTie	transcript	23955701	24022915	1000	+	.	gene_id "MSTRG.198"; transcript_id "MSTRG.198.1";
chr1	StringTie	exon	23955701	23955712	1000	+	.	gene_id "MSTRG.198"; transcript_id "MSTRG.198.1"; exon_number "1";
chr1	StringTie	exon	24018296	24018319	1000	+	.	gene_id "MSTRG.198"; transcript_id "MSTRG.198.1"; exon_number "2";
chr1	StringTie	exon	24019099	24019249	1000	+	.	gene_id "MSTRG.198"; transcript_id "MSTRG.198.1"; exon_number "3";
chr1	StringTie	exon	24020297	24020403	1000	+	.	gene_id "MSTRG.198"; transcript_id "MSTRG.198.1"; exon_number "4";
chr1	StringTie	exon	24021150	24021281	1000	+	.	gene_id "MSTRG.198"; transcript_id "MSTRG.198.1"; exon_number "5";
chr1	StringTie	exon	24022288	24022398	1000	+	.	gene_id "MSTRG.198"; transcript_id "MSTRG.198.1"; exon_number "6";
chr1	StringTie	exon	24022834	24022915	1000	+	.	gene_id "MSTRG.198"; transcript_id "MSTRG.198.1"; exon_number "7";
chr1	StringTie	transcript	24018269	24022908	1000	+	.	gene_id "MSTRG.198"; transcript_id "MSTRG.198.2";
chr1	StringTie	exon	24018269	24018319	1000	+	.	gene_id "MSTRG.198"; transcript_id "MSTRG.198.2"; exon_number "1";
chr1	StringTie	exon	24019102	24019249	1000	+	.	gene_id "MSTRG.198"; transcript_id "MSTRG.198.2"; exon_number "2";
chr1	StringTie	exon	24020297	24020403	1000	+	.	gene_id "MSTRG.198"; transcript_id "MSTRG.198.2"; exon_number "3";
chr1	StringTie	exon	24021150	24021281	1000	+	.	gene_id "MSTRG.198"; transcript_id "MSTRG.198.2"; exon_number "4";
chr1	StringTie	exon	24022288	24022398	1000	+	.	gene_id "MSTRG.198"; transcript_id "MSTRG.198.2"; exon_number "5";
chr1	StringTie	exon	24022834	24022908	1000	+	.	gene_id "MSTRG.198"; transcript_id "MSTRG.198.2"; exon_number "6";
chr1	StringTie	transcript	24069645	24088549	1000	+	.	gene_id "MSTRG.199"; transcript_id "MSTRG.199.1";
chr1	StringTie	exon	24069645	24070068	1000	+	.	gene_id "MSTRG.199"; transcript_id "MSTRG.199.1"; exon_number "1";
chr1	StringTie	exon	24075511	24075567	1000	+	.	gene_id "MSTRG.199"; transcript_id "MSTRG.199.1"; exon_number "2";
chr1	StringTie	exon	24076332	24076438	1000	+	.	gene_id "MSTRG.199"; transcript_id "MSTRG.199.1"; exon_number "3";
chr1	StringTie	exon	24077335	24078520	1000	+	.	gene_id "MSTRG.199"; transcript_id "MSTRG.199.1"; exon_number "4";
chr1	StringTie	exon	24078897	24079008	1000	+	.	gene_id "MSTRG.199"; transcript_id "MSTRG.199.1"; exon_number "5";
chr1	StringTie	exon	24080590	24080745	1000	+	.	gene_id "MSTRG.199"; transcript_id "MSTRG.199.1"; exon_number "6";
chr1	StringTie	exon	24080853	24080950	1000	+	.	gene_id "MSTRG.199"; transcript_id "MSTRG.199.1"; exon_number "7";
chr1	StringTie	exon	24082333	24082513	1000	+	.	gene_id "MSTRG.199"; transcript_id "MSTRG.199.1"; exon_number "8";
chr1	StringTie	exon	24082764	24082875	1000	+	.	gene_id "MSTRG.199"; transcript_id "MSTRG.199.1"; exon_number "9";
chr1	StringTie	exon	24083443	24083615	1000	+	.	gene_id "MSTRG.199"; transcript_id "MSTRG.199.1"; exon_number "10";
chr1	StringTie	exon	24086002	24088549	1000	+	.	gene_id "MSTRG.199"; transcript_id "MSTRG.199.1"; exon_number "11";
chr1	StringTie	transcript	24104895	24114722	1000	+	.	gene_id "MSTRG.200"; transcript_id "MSTRG.200.1";
chr1	StringTie	exon	24104895	24105203	1000	+	.	gene_id "MSTRG.200"; transcript_id "MSTRG.200.1"; exon_number "1";
chr1	StringTie	exon	24105928	24105971	1000	+	.	gene_id "MSTRG.200"; transcript_id "MSTRG.200.1"; exon_number "2";
chr1	StringTie	exon	24106354	24106431	1000	+	.	gene_id "MSTRG.200"; transcript_id "MSTRG.200.1"; exon_number "3";
chr1	StringTie	exon	24112165	24112269	1000	+	.	gene_id "MSTRG.200"; transcript_id "MSTRG.200.1"; exon_number "4";
chr1	StringTie	exon	24112805	24112913	1000	+	.	gene_id "MSTRG.200"; transcript_id "MSTRG.200.1"; exon_number "5";
chr1	StringTie	exon	24113765	24114722	1000	+	.	gene_id "MSTRG.200"; transcript_id "MSTRG.200.1"; exon_number "6";
chr1	StringTie	transcript	24104895	24114722	1000	+	.	gene_id "MSTRG.200"; transcript_id "MSTRG.200.2";
chr1	StringTie	exon	24104895	24105203	1000	+	.	gene_id "MSTRG.200"; transcript_id "MSTRG.200.2"; exon_number "1";
chr1	StringTie	exon	24106354	24106431	1000	+	.	gene_id "MSTRG.200"; transcript_id "MSTRG.200.2"; exon_number "2";
chr1	StringTie	exon	24112165	24112269	1000	+	.	gene_id "MSTRG.200"; transcript_id "MSTRG.200.2"; exon_number "3";
chr1	StringTie	exon	24112805	24112913	1000	+	.	gene_id "MSTRG.200"; transcript_id "MSTRG.200.2"; exon_number "4";
chr1	StringTie	exon	24113765	24114722	1000	+	.	gene_id "MSTRG.200"; transcript_id "MSTRG.200.2"; exon_number "5";
chr1	StringTie	transcript	24117460	24122029	1000	+	.	gene_id "MSTRG.201"; transcript_id "MSTRG.201.1";
chr1	StringTie	exon	24117460	24117740	1000	+	.	gene_id "MSTRG.201"; transcript_id "MSTRG.201.1"; exon_number "1";
chr1	StringTie	exon	24119147	24119250	1000	+	.	gene_id "MSTRG.201"; transcript_id "MSTRG.201.1"; exon_number "2";
chr1	StringTie	exon	24119498	24119529	1000	+	.	gene_id "MSTRG.201"; transcript_id "MSTRG.201.1"; exon_number "3";
chr1	StringTie	exon	24119641	24119706	1000	+	.	gene_id "MSTRG.201"; transcript_id "MSTRG.201.1"; exon_number "4";
chr1	StringTie	exon	24120195	24120242	1000	+	.	gene_id "MSTRG.201"; transcript_id "MSTRG.201.1"; exon_number "5";
chr1	StringTie	exon	24120350	24120420	1000	+	.	gene_id "MSTRG.201"; transcript_id "MSTRG.201.1"; exon_number "6";
chr1	StringTie	exon	24120553	24120626	1000	+	.	gene_id "MSTRG.201"; transcript_id "MSTRG.201.1"; exon_number "7";
chr1	StringTie	exon	24120714	24120815	1000	+	.	gene_id "MSTRG.201"; transcript_id "MSTRG.201.1"; exon_number "8";
chr1	StringTie	exon	24120917	24121090	1000	+	.	gene_id "MSTRG.201"; transcript_id "MSTRG.201.1"; exon_number "9";
chr1	StringTie	exon	24121172	24122029	1000	+	.	gene_id "MSTRG.201"; transcript_id "MSTRG.201.1"; exon_number "10";
chr1	StringTie	transcript	24117711	24121360	1000	+	.	gene_id "MSTRG.201"; transcript_id "MSTRG.201.2";
chr1	StringTie	exon	24117711	24117740	1000	+	.	gene_id "MSTRG.201"; transcript_id "MSTRG.201.2"; exon_number "1";
chr1	StringTie	exon	24119042	24119250	1000	+	.	gene_id "MSTRG.201"; transcript_id "MSTRG.201.2"; exon_number "2";
chr1	StringTie	exon	24119498	24119529	1000	+	.	gene_id "MSTRG.201"; transcript_id "MSTRG.201.2"; exon_number "3";
chr1	StringTie	exon	24119641	24119706	1000	+	.	gene_id "MSTRG.201"; transcript_id "MSTRG.201.2"; exon_number "4";
chr1	StringTie	exon	24120195	24120242	1000	+	.	gene_id "MSTRG.201"; transcript_id "MSTRG.201.2"; exon_number "5";
chr1	StringTie	exon	24120350	24120420	1000	+	.	gene_id "MSTRG.201"; transcript_id "MSTRG.201.2"; exon_number "6";
chr1	StringTie	exon	24120553	24120626	1000	+	.	gene_id "MSTRG.201"; transcript_id "MSTRG.201.2"; exon_number "7";
chr1	StringTie	exon	24120714	24120815	1000	+	.	gene_id "MSTRG.201"; transcript_id "MSTRG.201.2"; exon_number "8";
chr1	StringTie	exon	24120917	24121090	1000	+	.	gene_id "MSTRG.201"; transcript_id "MSTRG.201.2"; exon_number "9";
chr1	StringTie	exon	24121172	24121360	1000	+	.	gene_id "MSTRG.201"; transcript_id "MSTRG.201.2"; exon_number "10";
chr1	StringTie	transcript	24122090	24127242	1000	-	.	gene_id "MSTRG.202"; transcript_id "MSTRG.202.1";
chr1	StringTie	exon	24122090	24122497	1000	-	.	gene_id "MSTRG.202"; transcript_id "MSTRG.202.1"; exon_number "1";
chr1	StringTie	exon	24122641	24122755	1000	-	.	gene_id "MSTRG.202"; transcript_id "MSTRG.202.1"; exon_number "2";
chr1	StringTie	exon	24122999	24123076	1000	-	.	gene_id "MSTRG.202"; transcript_id "MSTRG.202.1"; exon_number "3";
chr1	StringTie	exon	24123187	24123272	1000	-	.	gene_id "MSTRG.202"; transcript_id "MSTRG.202.1"; exon_number "4";
chr1	StringTie	exon	24123366	24123432	1000	-	.	gene_id "MSTRG.202"; transcript_id "MSTRG.202.1"; exon_number "5";
chr1	StringTie	exon	24123524	24123637	1000	-	.	gene_id "MSTRG.202"; transcript_id "MSTRG.202.1"; exon_number "6";
chr1	StringTie	exon	24124185	24124361	1000	-	.	gene_id "MSTRG.202"; transcript_id "MSTRG.202.1"; exon_number "7";
chr1	StringTie	exon	24124607	24124720	1000	-	.	gene_id "MSTRG.202"; transcript_id "MSTRG.202.1"; exon_number "8";
chr1	StringTie	exon	24125105	24125220	1000	-	.	gene_id "MSTRG.202"; transcript_id "MSTRG.202.1"; exon_number "9";
chr1	StringTie	exon	24125377	24125502	1000	-	.	gene_id "MSTRG.202"; transcript_id "MSTRG.202.1"; exon_number "10";
chr1	StringTie	exon	24125856	24125926	1000	-	.	gene_id "MSTRG.202"; transcript_id "MSTRG.202.1"; exon_number "11";
chr1	StringTie	exon	24127202	24127242	1000	-	.	gene_id "MSTRG.202"; transcript_id "MSTRG.202.1"; exon_number "12";
chr1	StringTie	transcript	24122090	24126892	1000	-	.	gene_id "MSTRG.202"; transcript_id "MSTRG.202.2";
chr1	StringTie	exon	24122090	24122497	1000	-	.	gene_id "MSTRG.202"; transcript_id "MSTRG.202.2"; exon_number "1";
chr1	StringTie	exon	24122641	24122755	1000	-	.	gene_id "MSTRG.202"; transcript_id "MSTRG.202.2"; exon_number "2";
chr1	StringTie	exon	24122999	24123076	1000	-	.	gene_id "MSTRG.202"; transcript_id "MSTRG.202.2"; exon_number "3";
chr1	StringTie	exon	24123187	24123272	1000	-	.	gene_id "MSTRG.202"; transcript_id "MSTRG.202.2"; exon_number "4";
chr1	StringTie	exon	24123366	24123432	1000	-	.	gene_id "MSTRG.202"; transcript_id "MSTRG.202.2"; exon_number "5";
chr1	StringTie	exon	24123524	24123637	1000	-	.	gene_id "MSTRG.202"; transcript_id "MSTRG.202.2"; exon_number "6";
chr1	StringTie	exon	24124185	24124361	1000	-	.	gene_id "MSTRG.202"; transcript_id "MSTRG.202.2"; exon_number "7";
chr1	StringTie	exon	24124607	24124720	1000	-	.	gene_id "MSTRG.202"; transcript_id "MSTRG.202.2"; exon_number "8";
chr1	StringTie	exon	24125105	24125220	1000	-	.	gene_id "MSTRG.202"; transcript_id "MSTRG.202.2"; exon_number "9";
chr1	StringTie	exon	24125377	24125502	1000	-	.	gene_id "MSTRG.202"; transcript_id "MSTRG.202.2"; exon_number "10";
chr1	StringTie	exon	24125856	24125926	1000	-	.	gene_id "MSTRG.202"; transcript_id "MSTRG.202.2"; exon_number "11";
chr1	StringTie	exon	24126877	24126892	1000	-	.	gene_id "MSTRG.202"; transcript_id "MSTRG.202.2"; exon_number "12";
chr1	StringTie	transcript	24122090	24127242	1000	-	.	gene_id "MSTRG.202"; transcript_id "MSTRG.202.3";
chr1	StringTie	exon	24122090	24122497	1000	-	.	gene_id "MSTRG.202"; transcript_id "MSTRG.202.3"; exon_number "1";
chr1	StringTie	exon	24122641	24122755	1000	-	.	gene_id "MSTRG.202"; transcript_id "MSTRG.202.3"; exon_number "2";
chr1	StringTie	exon	24122999	24123076	1000	-	.	gene_id "MSTRG.202"; transcript_id "MSTRG.202.3"; exon_number "3";
chr1	StringTie	exon	24123187	24123272	1000	-	.	gene_id "MSTRG.202"; transcript_id "MSTRG.202.3"; exon_number "4";
chr1	StringTie	exon	24123366	24123432	1000	-	.	gene_id "MSTRG.202"; transcript_id "MSTRG.202.3"; exon_number "5";
chr1	StringTie	exon	24123524	24123637	1000	-	.	gene_id "MSTRG.202"; transcript_id "MSTRG.202.3"; exon_number "6";
chr1	StringTie	exon	24124185	24124361	1000	-	.	gene_id "MSTRG.202"; transcript_id "MSTRG.202.3"; exon_number "7";
chr1	StringTie	exon	24124607	24124720	1000	-	.	gene_id "MSTRG.202"; transcript_id "MSTRG.202.3"; exon_number "8";
chr1	StringTie	exon	24125105	24125220	1000	-	.	gene_id "MSTRG.202"; transcript_id "MSTRG.202.3"; exon_number "9";
chr1	StringTie	exon	24125856	24125926	1000	-	.	gene_id "MSTRG.202"; transcript_id "MSTRG.202.3"; exon_number "10";
chr1	StringTie	exon	24127202	24127242	1000	-	.	gene_id "MSTRG.202"; transcript_id "MSTRG.202.3"; exon_number "11";
chr1	StringTie	transcript	24128375	24151949	1000	-	.	gene_id "MSTRG.203"; transcript_id "MSTRG.203.1";
chr1	StringTie	exon	24128375	24129054	1000	-	.	gene_id "MSTRG.203"; transcript_id "MSTRG.203.1"; exon_number "1";
chr1	StringTie	exon	24130890	24131015	1000	-	.	gene_id "MSTRG.203"; transcript_id "MSTRG.203.1"; exon_number "2";
chr1	StringTie	exon	24134625	24134813	1000	-	.	gene_id "MSTRG.203"; transcript_id "MSTRG.203.1"; exon_number "3";
chr1	StringTie	exon	24137226	24137289	1000	-	.	gene_id "MSTRG.203"; transcript_id "MSTRG.203.1"; exon_number "4";
chr1	StringTie	exon	24140680	24140828	1000	-	.	gene_id "MSTRG.203"; transcript_id "MSTRG.203.1"; exon_number "5";
chr1	StringTie	exon	24143165	24143260	1000	-	.	gene_id "MSTRG.203"; transcript_id "MSTRG.203.1"; exon_number "6";
chr1	StringTie	exon	24143966	24144073	1000	-	.	gene_id "MSTRG.203"; transcript_id "MSTRG.203.1"; exon_number "7";
chr1	StringTie	exon	24147000	24147083	1000	-	.	gene_id "MSTRG.203"; transcript_id "MSTRG.203.1"; exon_number "8";
chr1	StringTie	exon	24151846	24151949	1000	-	.	gene_id "MSTRG.203"; transcript_id "MSTRG.203.1"; exon_number "9";
chr1	StringTie	transcript	24128377	24151918	1000	-	.	gene_id "MSTRG.203"; transcript_id "MSTRG.203.2";
chr1	StringTie	exon	24128377	24129054	1000	-	.	gene_id "MSTRG.203"; transcript_id "MSTRG.203.2"; exon_number "1";
chr1	StringTie	exon	24130890	24131015	1000	-	.	gene_id "MSTRG.203"; transcript_id "MSTRG.203.2"; exon_number "2";
chr1	StringTie	exon	24134625	24134813	1000	-	.	gene_id "MSTRG.203"; transcript_id "MSTRG.203.2"; exon_number "3";
chr1	StringTie	exon	24143165	24143260	1000	-	.	gene_id "MSTRG.203"; transcript_id "MSTRG.203.2"; exon_number "4";
chr1	StringTie	exon	24143966	24144073	1000	-	.	gene_id "MSTRG.203"; transcript_id "MSTRG.203.2"; exon_number "5";
chr1	StringTie	exon	24147000	24147083	1000	-	.	gene_id "MSTRG.203"; transcript_id "MSTRG.203.2"; exon_number "6";
chr1	StringTie	exon	24151846	24151918	1000	-	.	gene_id "MSTRG.203"; transcript_id "MSTRG.203.2"; exon_number "7";
chr1	StringTie	transcript	24171567	24194784	1000	-	.	gene_id "MSTRG.204"; transcript_id "MSTRG.204.1";
chr1	StringTie	exon	24171567	24172345	1000	-	.	gene_id "MSTRG.204"; transcript_id "MSTRG.204.1"; exon_number "1";
chr1	StringTie	exon	24172564	24172663	1000	-	.	gene_id "MSTRG.204"; transcript_id "MSTRG.204.1"; exon_number "2";
chr1	StringTie	exon	24175139	24175329	1000	-	.	gene_id "MSTRG.204"; transcript_id "MSTRG.204.1"; exon_number "3";
chr1	StringTie	exon	24180850	24181050	1000	-	.	gene_id "MSTRG.204"; transcript_id "MSTRG.204.1"; exon_number "4";
chr1	StringTie	exon	24186288	24186393	1000	-	.	gene_id "MSTRG.204"; transcript_id "MSTRG.204.1"; exon_number "5";
chr1	StringTie	exon	24189624	24189761	1000	-	.	gene_id "MSTRG.204"; transcript_id "MSTRG.204.1"; exon_number "6";
chr1	StringTie	exon	24191981	24192115	1000	-	.	gene_id "MSTRG.204"; transcript_id "MSTRG.204.1"; exon_number "7";
chr1	StringTie	exon	24194388	24194784	1000	-	.	gene_id "MSTRG.204"; transcript_id "MSTRG.204.1"; exon_number "8";
chr1	StringTie	transcript	24286302	24289952	1000	+	.	gene_id "MSTRG.205"; transcript_id "MSTRG.205.1";
chr1	StringTie	exon	24286302	24286488	1000	+	.	gene_id "MSTRG.205"; transcript_id "MSTRG.205.1"; exon_number "1";
chr1	StringTie	exon	24287419	24287624	1000	+	.	gene_id "MSTRG.205"; transcript_id "MSTRG.205.1"; exon_number "2";
chr1	StringTie	exon	24287930	24289952	1000	+	.	gene_id "MSTRG.205"; transcript_id "MSTRG.205.1"; exon_number "3";
chr1	StringTie	transcript	24286318	24288370	1000	+	.	gene_id "MSTRG.205"; transcript_id "MSTRG.205.2";
chr1	StringTie	exon	24286318	24286488	1000	+	.	gene_id "MSTRG.205"; transcript_id "MSTRG.205.2"; exon_number "1";
chr1	StringTie	exon	24287423	24287624	1000	+	.	gene_id "MSTRG.205"; transcript_id "MSTRG.205.2"; exon_number "2";
chr1	StringTie	exon	24287930	24288370	1000	+	.	gene_id "MSTRG.205"; transcript_id "MSTRG.205.2"; exon_number "3";
chr1	StringTie	transcript	24287458	24289952	1000	+	.	gene_id "MSTRG.205"; transcript_id "MSTRG.205.3";
chr1	StringTie	exon	24287458	24287624	1000	+	.	gene_id "MSTRG.205"; transcript_id "MSTRG.205.3"; exon_number "1";
chr1	StringTie	exon	24287930	24288119	1000	+	.	gene_id "MSTRG.205"; transcript_id "MSTRG.205.3"; exon_number "2";
chr1	StringTie	exon	24288270	24289952	1000	+	.	gene_id "MSTRG.205"; transcript_id "MSTRG.205.3"; exon_number "3";
chr1	StringTie	transcript	24291294	24306821	1000	-	.	gene_id "MSTRG.206"; transcript_id "MSTRG.206.1";
chr1	StringTie	exon	24291294	24294213	1000	-	.	gene_id "MSTRG.206"; transcript_id "MSTRG.206.1"; exon_number "1";
chr1	StringTie	exon	24298063	24298116	1000	-	.	gene_id "MSTRG.206"; transcript_id "MSTRG.206.1"; exon_number "2";
chr1	StringTie	exon	24298340	24298502	1000	-	.	gene_id "MSTRG.206"; transcript_id "MSTRG.206.1"; exon_number "3";
chr1	StringTie	exon	24301464	24301567	1000	-	.	gene_id "MSTRG.206"; transcript_id "MSTRG.206.1"; exon_number "4";
chr1	StringTie	exon	24305203	24305307	1000	-	.	gene_id "MSTRG.206"; transcript_id "MSTRG.206.1"; exon_number "5";
chr1	StringTie	exon	24306681	24306821	1000	-	.	gene_id "MSTRG.206"; transcript_id "MSTRG.206.1"; exon_number "6";
chr1	StringTie	transcript	24292935	24306786	1000	-	.	gene_id "MSTRG.206"; transcript_id "MSTRG.206.2";
chr1	StringTie	exon	24292935	24294213	1000	-	.	gene_id "MSTRG.206"; transcript_id "MSTRG.206.2"; exon_number "1";
chr1	StringTie	exon	24298063	24298113	1000	-	.	gene_id "MSTRG.206"; transcript_id "MSTRG.206.2"; exon_number "2";
chr1	StringTie	exon	24298340	24298502	1000	-	.	gene_id "MSTRG.206"; transcript_id "MSTRG.206.2"; exon_number "3";
chr1	StringTie	exon	24301464	24301567	1000	-	.	gene_id "MSTRG.206"; transcript_id "MSTRG.206.2"; exon_number "4";
chr1	StringTie	exon	24305203	24305307	1000	-	.	gene_id "MSTRG.206"; transcript_id "MSTRG.206.2"; exon_number "5";
chr1	StringTie	exon	24306681	24306786	1000	-	.	gene_id "MSTRG.206"; transcript_id "MSTRG.206.2"; exon_number "6";
chr1	StringTie	transcript	24293797	24306784	1000	-	.	gene_id "MSTRG.206"; transcript_id "MSTRG.206.3";
chr1	StringTie	exon	24293797	24294213	1000	-	.	gene_id "MSTRG.206"; transcript_id "MSTRG.206.3"; exon_number "1";
chr1	StringTie	exon	24297828	24297929	1000	-	.	gene_id "MSTRG.206"; transcript_id "MSTRG.206.3"; exon_number "2";
chr1	StringTie	exon	24298063	24298116	1000	-	.	gene_id "MSTRG.206"; transcript_id "MSTRG.206.3"; exon_number "3";
chr1	StringTie	exon	24298340	24298502	1000	-	.	gene_id "MSTRG.206"; transcript_id "MSTRG.206.3"; exon_number "4";
chr1	StringTie	exon	24301464	24301567	1000	-	.	gene_id "MSTRG.206"; transcript_id "MSTRG.206.3"; exon_number "5";
chr1	StringTie	exon	24305203	24305307	1000	-	.	gene_id "MSTRG.206"; transcript_id "MSTRG.206.3"; exon_number "6";
chr1	StringTie	exon	24306681	24306784	1000	-	.	gene_id "MSTRG.206"; transcript_id "MSTRG.206.3"; exon_number "7";
chr1	StringTie	transcript	24293797	24306784	1000	-	.	gene_id "MSTRG.206"; transcript_id "MSTRG.206.4";
chr1	StringTie	exon	24293797	24294213	1000	-	.	gene_id "MSTRG.206"; transcript_id "MSTRG.206.4"; exon_number "1";
chr1	StringTie	exon	24298063	24298113	1000	-	.	gene_id "MSTRG.206"; transcript_id "MSTRG.206.4"; exon_number "2";
chr1	StringTie	exon	24298340	24298502	1000	-	.	gene_id "MSTRG.206"; transcript_id "MSTRG.206.4"; exon_number "3";
chr1	StringTie	exon	24301464	24301570	1000	-	.	gene_id "MSTRG.206"; transcript_id "MSTRG.206.4"; exon_number "4";
chr1	StringTie	exon	24304401	24304763	1000	-	.	gene_id "MSTRG.206"; transcript_id "MSTRG.206.4"; exon_number "5";
chr1	StringTie	exon	24305143	24305307	1000	-	.	gene_id "MSTRG.206"; transcript_id "MSTRG.206.4"; exon_number "6";
chr1	StringTie	exon	24306681	24306784	1000	-	.	gene_id "MSTRG.206"; transcript_id "MSTRG.206.4"; exon_number "7";
chr1	StringTie	transcript	24293797	24306784	1000	-	.	gene_id "MSTRG.206"; transcript_id "MSTRG.206.5";
chr1	StringTie	exon	24293797	24294213	1000	-	.	gene_id "MSTRG.206"; transcript_id "MSTRG.206.5"; exon_number "1";
chr1	StringTie	exon	24298063	24298116	1000	-	.	gene_id "MSTRG.206"; transcript_id "MSTRG.206.5"; exon_number "2";
chr1	StringTie	exon	24298340	24298502	1000	-	.	gene_id "MSTRG.206"; transcript_id "MSTRG.206.5"; exon_number "3";
chr1	StringTie	exon	24301464	24301570	1000	-	.	gene_id "MSTRG.206"; transcript_id "MSTRG.206.5"; exon_number "4";
chr1	StringTie	exon	24304401	24304763	1000	-	.	gene_id "MSTRG.206"; transcript_id "MSTRG.206.5"; exon_number "5";
chr1	StringTie	exon	24305143	24305307	1000	-	.	gene_id "MSTRG.206"; transcript_id "MSTRG.206.5"; exon_number "6";
chr1	StringTie	exon	24306681	24306784	1000	-	.	gene_id "MSTRG.206"; transcript_id "MSTRG.206.5"; exon_number "7";
chr1	StringTie	transcript	24295573	24306784	1000	-	.	gene_id "MSTRG.206"; transcript_id "MSTRG.206.6";
chr1	StringTie	exon	24295573	24297929	1000	-	.	gene_id "MSTRG.206"; transcript_id "MSTRG.206.6"; exon_number "1";
chr1	StringTie	exon	24298063	24298113	1000	-	.	gene_id "MSTRG.206"; transcript_id "MSTRG.206.6"; exon_number "2";
chr1	StringTie	exon	24298340	24298502	1000	-	.	gene_id "MSTRG.206"; transcript_id "MSTRG.206.6"; exon_number "3";
chr1	StringTie	exon	24301464	24304763	1000	-	.	gene_id "MSTRG.206"; transcript_id "MSTRG.206.6"; exon_number "4";
chr1	StringTie	exon	24305143	24305307	1000	-	.	gene_id "MSTRG.206"; transcript_id "MSTRG.206.6"; exon_number "5";
chr1	StringTie	exon	24306681	24306784	1000	-	.	gene_id "MSTRG.206"; transcript_id "MSTRG.206.6"; exon_number "6";
chr1	StringTie	transcript	24295573	24306784	1000	-	.	gene_id "MSTRG.206"; transcript_id "MSTRG.206.7";
chr1	StringTie	exon	24295573	24297929	1000	-	.	gene_id "MSTRG.206"; transcript_id "MSTRG.206.7"; exon_number "1";
chr1	StringTie	exon	24298063	24298113	1000	-	.	gene_id "MSTRG.206"; transcript_id "MSTRG.206.7"; exon_number "2";
chr1	StringTie	exon	24298340	24298502	1000	-	.	gene_id "MSTRG.206"; transcript_id "MSTRG.206.7"; exon_number "3";
chr1	StringTie	exon	24301464	24301570	1000	-	.	gene_id "MSTRG.206"; transcript_id "MSTRG.206.7"; exon_number "4";
chr1	StringTie	exon	24304401	24304763	1000	-	.	gene_id "MSTRG.206"; transcript_id "MSTRG.206.7"; exon_number "5";
chr1	StringTie	exon	24305143	24305307	1000	-	.	gene_id "MSTRG.206"; transcript_id "MSTRG.206.7"; exon_number "6";
chr1	StringTie	exon	24306681	24306784	1000	-	.	gene_id "MSTRG.206"; transcript_id "MSTRG.206.7"; exon_number "7";
chr1	StringTie	transcript	24295573	24306817	1000	-	.	gene_id "MSTRG.206"; transcript_id "MSTRG.206.8";
chr1	StringTie	exon	24295573	24297929	1000	-	.	gene_id "MSTRG.206"; transcript_id "MSTRG.206.8"; exon_number "1";
chr1	StringTie	exon	24298063	24298113	1000	-	.	gene_id "MSTRG.206"; transcript_id "MSTRG.206.8"; exon_number "2";
chr1	StringTie	exon	24298340	24298502	1000	-	.	gene_id "MSTRG.206"; transcript_id "MSTRG.206.8"; exon_number "3";
chr1	StringTie	exon	24301464	24301567	1000	-	.	gene_id "MSTRG.206"; transcript_id "MSTRG.206.8"; exon_number "4";
chr1	StringTie	exon	24305203	24305307	1000	-	.	gene_id "MSTRG.206"; transcript_id "MSTRG.206.8"; exon_number "5";
chr1	StringTie	exon	24306681	24306817	1000	-	.	gene_id "MSTRG.206"; transcript_id "MSTRG.206.8"; exon_number "6";
chr1	StringTie	transcript	24477898	24513751	1000	-	.	gene_id "MSTRG.207"; transcript_id "MSTRG.207.1";
chr1	StringTie	exon	24477898	24478229	1000	-	.	gene_id "MSTRG.207"; transcript_id "MSTRG.207.1"; exon_number "1";
chr1	StringTie	exon	24481502	24484381	1000	-	.	gene_id "MSTRG.207"; transcript_id "MSTRG.207.1"; exon_number "2";
chr1	StringTie	exon	24485542	24485672	1000	-	.	gene_id "MSTRG.207"; transcript_id "MSTRG.207.1"; exon_number "3";
chr1	StringTie	exon	24485964	24486123	1000	-	.	gene_id "MSTRG.207"; transcript_id "MSTRG.207.1"; exon_number "4";
chr1	StringTie	exon	24488032	24488174	1000	-	.	gene_id "MSTRG.207"; transcript_id "MSTRG.207.1"; exon_number "5";
chr1	StringTie	exon	24495907	24496091	1000	-	.	gene_id "MSTRG.207"; transcript_id "MSTRG.207.1"; exon_number "6";
chr1	StringTie	exon	24507221	24507344	1000	-	.	gene_id "MSTRG.207"; transcript_id "MSTRG.207.1"; exon_number "7";
chr1	StringTie	exon	24513681	24513751	1000	-	.	gene_id "MSTRG.207"; transcript_id "MSTRG.207.1"; exon_number "8";
chr1	StringTie	transcript	24683495	24740215	1000	-	.	gene_id "MSTRG.208"; transcript_id "MSTRG.208.1";
chr1	StringTie	exon	24683495	24685109	1000	-	.	gene_id "MSTRG.208"; transcript_id "MSTRG.208.1"; exon_number "1";
chr1	StringTie	exon	24687341	24687531	1000	-	.	gene_id "MSTRG.208"; transcript_id "MSTRG.208.1"; exon_number "2";
chr1	StringTie	exon	24696164	24696329	1000	-	.	gene_id "MSTRG.208"; transcript_id "MSTRG.208.1"; exon_number "3";
chr1	StringTie	exon	24700192	24700300	1000	-	.	gene_id "MSTRG.208"; transcript_id "MSTRG.208.1"; exon_number "4";
chr1	StringTie	exon	24706143	24706313	1000	-	.	gene_id "MSTRG.208"; transcript_id "MSTRG.208.1"; exon_number "5";
chr1	StringTie	exon	24710392	24710493	1000	-	.	gene_id "MSTRG.208"; transcript_id "MSTRG.208.1"; exon_number "6";
chr1	StringTie	exon	24727809	24727946	1000	-	.	gene_id "MSTRG.208"; transcript_id "MSTRG.208.1"; exon_number "7";
chr1	StringTie	exon	24740164	24740215	1000	-	.	gene_id "MSTRG.208"; transcript_id "MSTRG.208.1"; exon_number "8";
chr1	StringTie	transcript	24683527	24740230	1000	-	.	gene_id "MSTRG.208"; transcript_id "MSTRG.208.2";
chr1	StringTie	exon	24683527	24685109	1000	-	.	gene_id "MSTRG.208"; transcript_id "MSTRG.208.2"; exon_number "1";
chr1	StringTie	exon	24687341	24687531	1000	-	.	gene_id "MSTRG.208"; transcript_id "MSTRG.208.2"; exon_number "2";
chr1	StringTie	exon	24696164	24696329	1000	-	.	gene_id "MSTRG.208"; transcript_id "MSTRG.208.2"; exon_number "3";
chr1	StringTie	exon	24700192	24700300	1000	-	.	gene_id "MSTRG.208"; transcript_id "MSTRG.208.2"; exon_number "4";
chr1	StringTie	exon	24706143	24706313	1000	-	.	gene_id "MSTRG.208"; transcript_id "MSTRG.208.2"; exon_number "5";
chr1	StringTie	exon	24710392	24710493	1000	-	.	gene_id "MSTRG.208"; transcript_id "MSTRG.208.2"; exon_number "6";
chr1	StringTie	exon	24718051	24718169	1000	-	.	gene_id "MSTRG.208"; transcript_id "MSTRG.208.2"; exon_number "7";
chr1	StringTie	exon	24727809	24727946	1000	-	.	gene_id "MSTRG.208"; transcript_id "MSTRG.208.2"; exon_number "8";
chr1	StringTie	exon	24740164	24740230	1000	-	.	gene_id "MSTRG.208"; transcript_id "MSTRG.208.2"; exon_number "9";
chr1	StringTie	transcript	24683527	24740215	1000	-	.	gene_id "MSTRG.208"; transcript_id "MSTRG.208.3";
chr1	StringTie	exon	24683527	24685109	1000	-	.	gene_id "MSTRG.208"; transcript_id "MSTRG.208.3"; exon_number "1";
chr1	StringTie	exon	24687341	24687531	1000	-	.	gene_id "MSTRG.208"; transcript_id "MSTRG.208.3"; exon_number "2";
chr1	StringTie	exon	24696164	24696329	1000	-	.	gene_id "MSTRG.208"; transcript_id "MSTRG.208.3"; exon_number "3";
chr1	StringTie	exon	24700192	24700300	1000	-	.	gene_id "MSTRG.208"; transcript_id "MSTRG.208.3"; exon_number "4";
chr1	StringTie	exon	24706143	24706313	1000	-	.	gene_id "MSTRG.208"; transcript_id "MSTRG.208.3"; exon_number "5";
chr1	StringTie	exon	24710392	24710493	1000	-	.	gene_id "MSTRG.208"; transcript_id "MSTRG.208.3"; exon_number "6";
chr1	StringTie	exon	24727809	24727946	1000	-	.	gene_id "MSTRG.208"; transcript_id "MSTRG.208.3"; exon_number "7";
chr1	StringTie	exon	24737193	24737307	1000	-	.	gene_id "MSTRG.208"; transcript_id "MSTRG.208.3"; exon_number "8";
chr1	StringTie	exon	24740164	24740215	1000	-	.	gene_id "MSTRG.208"; transcript_id "MSTRG.208.3"; exon_number "9";
chr1	StringTie	transcript	24742284	24795797	1000	+	.	gene_id "MSTRG.209"; transcript_id "MSTRG.209.1";
chr1	StringTie	exon	24742284	24742394	1000	+	.	gene_id "MSTRG.209"; transcript_id "MSTRG.209.1"; exon_number "1";
chr1	StringTie	exon	24745781	24746130	1000	+	.	gene_id "MSTRG.209"; transcript_id "MSTRG.209.1"; exon_number "2";
chr1	StringTie	exon	24766662	24766730	1000	+	.	gene_id "MSTRG.209"; transcript_id "MSTRG.209.1"; exon_number "3";
chr1	StringTie	exon	24768545	24768716	1000	+	.	gene_id "MSTRG.209"; transcript_id "MSTRG.209.1"; exon_number "4";
chr1	StringTie	exon	24771675	24771734	1000	+	.	gene_id "MSTRG.209"; transcript_id "MSTRG.209.1"; exon_number "5";
chr1	StringTie	exon	24775971	24776116	1000	+	.	gene_id "MSTRG.209"; transcript_id "MSTRG.209.1"; exon_number "6";
chr1	StringTie	exon	24779898	24779994	1000	+	.	gene_id "MSTRG.209"; transcript_id "MSTRG.209.1"; exon_number "7";
chr1	StringTie	exon	24782628	24782763	1000	+	.	gene_id "MSTRG.209"; transcript_id "MSTRG.209.1"; exon_number "8";
chr1	StringTie	exon	24785378	24785466	1000	+	.	gene_id "MSTRG.209"; transcript_id "MSTRG.209.1"; exon_number "9";
chr1	StringTie	exon	24786971	24787034	1000	+	.	gene_id "MSTRG.209"; transcript_id "MSTRG.209.1"; exon_number "10";
chr1	StringTie	exon	24790516	24790610	1000	+	.	gene_id "MSTRG.209"; transcript_id "MSTRG.209.1"; exon_number "11";
chr1	StringTie	exon	24795476	24795797	1000	+	.	gene_id "MSTRG.209"; transcript_id "MSTRG.209.1"; exon_number "12";
chr1	StringTie	transcript	24742304	24792800	1000	+	.	gene_id "MSTRG.209"; transcript_id "MSTRG.209.2";
chr1	StringTie	exon	24742304	24742394	1000	+	.	gene_id "MSTRG.209"; transcript_id "MSTRG.209.2"; exon_number "1";
chr1	StringTie	exon	24745781	24746130	1000	+	.	gene_id "MSTRG.209"; transcript_id "MSTRG.209.2"; exon_number "2";
chr1	StringTie	exon	24766662	24766730	1000	+	.	gene_id "MSTRG.209"; transcript_id "MSTRG.209.2"; exon_number "3";
chr1	StringTie	exon	24768545	24768716	1000	+	.	gene_id "MSTRG.209"; transcript_id "MSTRG.209.2"; exon_number "4";
chr1	StringTie	exon	24771675	24771734	1000	+	.	gene_id "MSTRG.209"; transcript_id "MSTRG.209.2"; exon_number "5";
chr1	StringTie	exon	24775971	24776116	1000	+	.	gene_id "MSTRG.209"; transcript_id "MSTRG.209.2"; exon_number "6";
chr1	StringTie	exon	24779898	24779994	1000	+	.	gene_id "MSTRG.209"; transcript_id "MSTRG.209.2"; exon_number "7";
chr1	StringTie	exon	24782628	24782763	1000	+	.	gene_id "MSTRG.209"; transcript_id "MSTRG.209.2"; exon_number "8";
chr1	StringTie	exon	24785378	24785466	1000	+	.	gene_id "MSTRG.209"; transcript_id "MSTRG.209.2"; exon_number "9";
chr1	StringTie	exon	24786971	24787034	1000	+	.	gene_id "MSTRG.209"; transcript_id "MSTRG.209.2"; exon_number "10";
chr1	StringTie	exon	24790516	24790610	1000	+	.	gene_id "MSTRG.209"; transcript_id "MSTRG.209.2"; exon_number "11";
chr1	StringTie	exon	24792494	24792800	1000	+	.	gene_id "MSTRG.209"; transcript_id "MSTRG.209.2"; exon_number "12";
chr1	StringTie	transcript	24743429	24803229	1000	+	.	gene_id "MSTRG.209"; transcript_id "MSTRG.209.3";
chr1	StringTie	exon	24743429	24743498	1000	+	.	gene_id "MSTRG.209"; transcript_id "MSTRG.209.3"; exon_number "1";
chr1	StringTie	exon	24745781	24746130	1000	+	.	gene_id "MSTRG.209"; transcript_id "MSTRG.209.3"; exon_number "2";
chr1	StringTie	exon	24766662	24766730	1000	+	.	gene_id "MSTRG.209"; transcript_id "MSTRG.209.3"; exon_number "3";
chr1	StringTie	exon	24768545	24768716	1000	+	.	gene_id "MSTRG.209"; transcript_id "MSTRG.209.3"; exon_number "4";
chr1	StringTie	exon	24771675	24771734	1000	+	.	gene_id "MSTRG.209"; transcript_id "MSTRG.209.3"; exon_number "5";
chr1	StringTie	exon	24775971	24776116	1000	+	.	gene_id "MSTRG.209"; transcript_id "MSTRG.209.3"; exon_number "6";
chr1	StringTie	exon	24779898	24779994	1000	+	.	gene_id "MSTRG.209"; transcript_id "MSTRG.209.3"; exon_number "7";
chr1	StringTie	exon	24782628	24782763	1000	+	.	gene_id "MSTRG.209"; transcript_id "MSTRG.209.3"; exon_number "8";
chr1	StringTie	exon	24785378	24785466	1000	+	.	gene_id "MSTRG.209"; transcript_id "MSTRG.209.3"; exon_number "9";
chr1	StringTie	exon	24786971	24787034	1000	+	.	gene_id "MSTRG.209"; transcript_id "MSTRG.209.3"; exon_number "10";
chr1	StringTie	exon	24790516	24790610	1000	+	.	gene_id "MSTRG.209"; transcript_id "MSTRG.209.3"; exon_number "11";
chr1	StringTie	exon	24795476	24803229	1000	+	.	gene_id "MSTRG.209"; transcript_id "MSTRG.209.3"; exon_number "12";
chr1	StringTie	transcript	24829387	24867530	1000	+	.	gene_id "MSTRG.210"; transcript_id "MSTRG.210.1";
chr1	StringTie	exon	24829387	24829640	1000	+	.	gene_id "MSTRG.210"; transcript_id "MSTRG.210.1"; exon_number "1";
chr1	StringTie	exon	24840804	24841057	1000	+	.	gene_id "MSTRG.210"; transcript_id "MSTRG.210.1"; exon_number "2";
chr1	StringTie	exon	24857708	24857881	1000	+	.	gene_id "MSTRG.210"; transcript_id "MSTRG.210.1"; exon_number "3";
chr1	StringTie	exon	24859573	24859744	1000	+	.	gene_id "MSTRG.210"; transcript_id "MSTRG.210.1"; exon_number "4";
chr1	StringTie	exon	24861583	24867530	1000	+	.	gene_id "MSTRG.210"; transcript_id "MSTRG.210.1"; exon_number "5";
chr1	StringTie	transcript	24829387	24861769	1000	+	.	gene_id "MSTRG.210"; transcript_id "MSTRG.210.2";
chr1	StringTie	exon	24829387	24829607	1000	+	.	gene_id "MSTRG.210"; transcript_id "MSTRG.210.2"; exon_number "1";
chr1	StringTie	exon	24840804	24841057	1000	+	.	gene_id "MSTRG.210"; transcript_id "MSTRG.210.2"; exon_number "2";
chr1	StringTie	exon	24857708	24857881	1000	+	.	gene_id "MSTRG.210"; transcript_id "MSTRG.210.2"; exon_number "3";
chr1	StringTie	exon	24859573	24859744	1000	+	.	gene_id "MSTRG.210"; transcript_id "MSTRG.210.2"; exon_number "4";
chr1	StringTie	exon	24861583	24861769	1000	+	.	gene_id "MSTRG.210"; transcript_id "MSTRG.210.2"; exon_number "5";
chr1	StringTie	transcript	24829387	24861769	1000	+	.	gene_id "MSTRG.210"; transcript_id "MSTRG.210.3";
chr1	StringTie	exon	24829387	24829640	1000	+	.	gene_id "MSTRG.210"; transcript_id "MSTRG.210.3"; exon_number "1";
chr1	StringTie	exon	24857708	24857881	1000	+	.	gene_id "MSTRG.210"; transcript_id "MSTRG.210.3"; exon_number "2";
chr1	StringTie	exon	24859573	24859744	1000	+	.	gene_id "MSTRG.210"; transcript_id "MSTRG.210.3"; exon_number "3";
chr1	StringTie	exon	24861583	24861769	1000	+	.	gene_id "MSTRG.210"; transcript_id "MSTRG.210.3"; exon_number "4";
chr1	StringTie	transcript	24840810	24861827	1000	+	.	gene_id "MSTRG.210"; transcript_id "MSTRG.210.4";
chr1	StringTie	exon	24840810	24841057	1000	+	.	gene_id "MSTRG.210"; transcript_id "MSTRG.210.4"; exon_number "1";
chr1	StringTie	exon	24857708	24857881	1000	+	.	gene_id "MSTRG.210"; transcript_id "MSTRG.210.4"; exon_number "2";
chr1	StringTie	exon	24861583	24861827	1000	+	.	gene_id "MSTRG.210"; transcript_id "MSTRG.210.4"; exon_number "3";
chr1	StringTie	transcript	24840863	24861769	1000	+	.	gene_id "MSTRG.210"; transcript_id "MSTRG.210.5";
chr1	StringTie	exon	24840863	24841057	1000	+	.	gene_id "MSTRG.210"; transcript_id "MSTRG.210.5"; exon_number "1";
chr1	StringTie	exon	24857708	24857891	1000	+	.	gene_id "MSTRG.210"; transcript_id "MSTRG.210.5"; exon_number "2";
chr1	StringTie	exon	24859573	24859744	1000	+	.	gene_id "MSTRG.210"; transcript_id "MSTRG.210.5"; exon_number "3";
chr1	StringTie	exon	24861583	24861769	1000	+	.	gene_id "MSTRG.210"; transcript_id "MSTRG.210.5"; exon_number "4";
chr1	StringTie	transcript	24840863	24861769	1000	+	.	gene_id "MSTRG.210"; transcript_id "MSTRG.210.6";
chr1	StringTie	exon	24840863	24841057	1000	+	.	gene_id "MSTRG.210"; transcript_id "MSTRG.210.6"; exon_number "1";
chr1	StringTie	exon	24857713	24857881	1000	+	.	gene_id "MSTRG.210"; transcript_id "MSTRG.210.6"; exon_number "2";
chr1	StringTie	exon	24859573	24859744	1000	+	.	gene_id "MSTRG.210"; transcript_id "MSTRG.210.6"; exon_number "3";
chr1	StringTie	exon	24861583	24861769	1000	+	.	gene_id "MSTRG.210"; transcript_id "MSTRG.210.6"; exon_number "4";
chr1	StringTie	transcript	24969503	24999758	1000	+	.	gene_id "MSTRG.211"; transcript_id "MSTRG.211.1";
chr1	StringTie	exon	24969503	24969838	1000	+	.	gene_id "MSTRG.211"; transcript_id "MSTRG.211.1"; exon_number "1";
chr1	StringTie	exon	24972475	24972564	1000	+	.	gene_id "MSTRG.211"; transcript_id "MSTRG.211.1"; exon_number "2";
chr1	StringTie	exon	24973158	24973280	1000	+	.	gene_id "MSTRG.211"; transcript_id "MSTRG.211.1"; exon_number "3";
chr1	StringTie	exon	24975350	24975520	1000	+	.	gene_id "MSTRG.211"; transcript_id "MSTRG.211.1"; exon_number "4";
chr1	StringTie	exon	24976462	24976577	1000	+	.	gene_id "MSTRG.211"; transcript_id "MSTRG.211.1"; exon_number "5";
chr1	StringTie	exon	24977900	24978103	1000	+	.	gene_id "MSTRG.211"; transcript_id "MSTRG.211.1"; exon_number "6";
chr1	StringTie	exon	24978925	24979119	1000	+	.	gene_id "MSTRG.211"; transcript_id "MSTRG.211.1"; exon_number "7";
chr1	StringTie	exon	24979404	24979523	1000	+	.	gene_id "MSTRG.211"; transcript_id "MSTRG.211.1"; exon_number "8";
chr1	StringTie	exon	24981346	24981620	1000	+	.	gene_id "MSTRG.211"; transcript_id "MSTRG.211.1"; exon_number "9";
chr1	StringTie	exon	24987210	24987290	1000	+	.	gene_id "MSTRG.211"; transcript_id "MSTRG.211.1"; exon_number "10";
chr1	StringTie	exon	24987801	24987887	1000	+	.	gene_id "MSTRG.211"; transcript_id "MSTRG.211.1"; exon_number "11";
chr1	StringTie	exon	24989151	24989295	1000	+	.	gene_id "MSTRG.211"; transcript_id "MSTRG.211.1"; exon_number "12";
chr1	StringTie	exon	24993306	24993416	1000	+	.	gene_id "MSTRG.211"; transcript_id "MSTRG.211.1"; exon_number "13";
chr1	StringTie	exon	24995614	24996078	1000	+	.	gene_id "MSTRG.211"; transcript_id "MSTRG.211.1"; exon_number "14";
chr1	StringTie	exon	24996611	24996806	1000	+	.	gene_id "MSTRG.211"; transcript_id "MSTRG.211.1"; exon_number "15";
chr1	StringTie	exon	24997877	24998086	1000	+	.	gene_id "MSTRG.211"; transcript_id "MSTRG.211.1"; exon_number "16";
chr1	StringTie	exon	24998673	24999758	1000	+	.	gene_id "MSTRG.211"; transcript_id "MSTRG.211.1"; exon_number "17";
chr1	StringTie	transcript	24969799	24999758	1000	+	.	gene_id "MSTRG.211"; transcript_id "MSTRG.211.2";
chr1	StringTie	exon	24969799	24969838	1000	+	.	gene_id "MSTRG.211"; transcript_id "MSTRG.211.2"; exon_number "1";
chr1	StringTie	exon	24972475	24972564	1000	+	.	gene_id "MSTRG.211"; transcript_id "MSTRG.211.2"; exon_number "2";
chr1	StringTie	exon	24973158	24973280	1000	+	.	gene_id "MSTRG.211"; transcript_id "MSTRG.211.2"; exon_number "3";
chr1	StringTie	exon	24975350	24975520	1000	+	.	gene_id "MSTRG.211"; transcript_id "MSTRG.211.2"; exon_number "4";
chr1	StringTie	exon	24976462	24976577	1000	+	.	gene_id "MSTRG.211"; transcript_id "MSTRG.211.2"; exon_number "5";
chr1	StringTie	exon	24977900	24978103	1000	+	.	gene_id "MSTRG.211"; transcript_id "MSTRG.211.2"; exon_number "6";
chr1	StringTie	exon	24978925	24979119	1000	+	.	gene_id "MSTRG.211"; transcript_id "MSTRG.211.2"; exon_number "7";
chr1	StringTie	exon	24979404	24979523	1000	+	.	gene_id "MSTRG.211"; transcript_id "MSTRG.211.2"; exon_number "8";
chr1	StringTie	exon	24981346	24981620	1000	+	.	gene_id "MSTRG.211"; transcript_id "MSTRG.211.2"; exon_number "9";
chr1	StringTie	exon	24987210	24987290	1000	+	.	gene_id "MSTRG.211"; transcript_id "MSTRG.211.2"; exon_number "10";
chr1	StringTie	exon	24987801	24987887	1000	+	.	gene_id "MSTRG.211"; transcript_id "MSTRG.211.2"; exon_number "11";
chr1	StringTie	exon	24989151	24989295	1000	+	.	gene_id "MSTRG.211"; transcript_id "MSTRG.211.2"; exon_number "12";
chr1	StringTie	exon	24989674	24989715	1000	+	.	gene_id "MSTRG.211"; transcript_id "MSTRG.211.2"; exon_number "13";
chr1	StringTie	exon	24993306	24993416	1000	+	.	gene_id "MSTRG.211"; transcript_id "MSTRG.211.2"; exon_number "14";
chr1	StringTie	exon	24995614	24996078	1000	+	.	gene_id "MSTRG.211"; transcript_id "MSTRG.211.2"; exon_number "15";
chr1	StringTie	exon	24996611	24996806	1000	+	.	gene_id "MSTRG.211"; transcript_id "MSTRG.211.2"; exon_number "16";
chr1	StringTie	exon	24997877	24998086	1000	+	.	gene_id "MSTRG.211"; transcript_id "MSTRG.211.2"; exon_number "17";
chr1	StringTie	exon	24998673	24999758	1000	+	.	gene_id "MSTRG.211"; transcript_id "MSTRG.211.2"; exon_number "18";
chr1	StringTie	transcript	24975417	24999758	1000	+	.	gene_id "MSTRG.211"; transcript_id "MSTRG.211.3";
chr1	StringTie	exon	24975417	24975520	1000	+	.	gene_id "MSTRG.211"; transcript_id "MSTRG.211.3"; exon_number "1";
chr1	StringTie	exon	24976462	24976577	1000	+	.	gene_id "MSTRG.211"; transcript_id "MSTRG.211.3"; exon_number "2";
chr1	StringTie	exon	24977900	24978103	1000	+	.	gene_id "MSTRG.211"; transcript_id "MSTRG.211.3"; exon_number "3";
chr1	StringTie	exon	24978925	24979119	1000	+	.	gene_id "MSTRG.211"; transcript_id "MSTRG.211.3"; exon_number "4";
chr1	StringTie	exon	24979404	24979523	1000	+	.	gene_id "MSTRG.211"; transcript_id "MSTRG.211.3"; exon_number "5";
chr1	StringTie	exon	24981346	24981620	1000	+	.	gene_id "MSTRG.211"; transcript_id "MSTRG.211.3"; exon_number "6";
chr1	StringTie	exon	24987210	24987290	1000	+	.	gene_id "MSTRG.211"; transcript_id "MSTRG.211.3"; exon_number "7";
chr1	StringTie	exon	24987804	24987887	1000	+	.	gene_id "MSTRG.211"; transcript_id "MSTRG.211.3"; exon_number "8";
chr1	StringTie	exon	24989151	24989295	1000	+	.	gene_id "MSTRG.211"; transcript_id "MSTRG.211.3"; exon_number "9";
chr1	StringTie	exon	24989674	24989715	1000	+	.	gene_id "MSTRG.211"; transcript_id "MSTRG.211.3"; exon_number "10";
chr1	StringTie	exon	24993306	24993416	1000	+	.	gene_id "MSTRG.211"; transcript_id "MSTRG.211.3"; exon_number "11";
chr1	StringTie	exon	24995614	24996078	1000	+	.	gene_id "MSTRG.211"; transcript_id "MSTRG.211.3"; exon_number "12";
chr1	StringTie	exon	24996611	24996806	1000	+	.	gene_id "MSTRG.211"; transcript_id "MSTRG.211.3"; exon_number "13";
chr1	StringTie	exon	24997877	24998086	1000	+	.	gene_id "MSTRG.211"; transcript_id "MSTRG.211.3"; exon_number "14";
chr1	StringTie	exon	24998673	24999758	1000	+	.	gene_id "MSTRG.211"; transcript_id "MSTRG.211.3"; exon_number "15";
chr1	StringTie	transcript	24975417	24993388	1000	+	.	gene_id "MSTRG.211"; transcript_id "MSTRG.211.4";
chr1	StringTie	exon	24975417	24975520	1000	+	.	gene_id "MSTRG.211"; transcript_id "MSTRG.211.4"; exon_number "1";
chr1	StringTie	exon	24976462	24976577	1000	+	.	gene_id "MSTRG.211"; transcript_id "MSTRG.211.4"; exon_number "2";
chr1	StringTie	exon	24977990	24978103	1000	+	.	gene_id "MSTRG.211"; transcript_id "MSTRG.211.4"; exon_number "3";
chr1	StringTie	exon	24978925	24979119	1000	+	.	gene_id "MSTRG.211"; transcript_id "MSTRG.211.4"; exon_number "4";
chr1	StringTie	exon	24979404	24979523	1000	+	.	gene_id "MSTRG.211"; transcript_id "MSTRG.211.4"; exon_number "5";
chr1	StringTie	exon	24980797	24980834	1000	+	.	gene_id "MSTRG.211"; transcript_id "MSTRG.211.4"; exon_number "6";
chr1	StringTie	exon	24981346	24981614	1000	+	.	gene_id "MSTRG.211"; transcript_id "MSTRG.211.4"; exon_number "7";
chr1	StringTie	exon	24987210	24987290	1000	+	.	gene_id "MSTRG.211"; transcript_id "MSTRG.211.4"; exon_number "8";
chr1	StringTie	exon	24987801	24987887	1000	+	.	gene_id "MSTRG.211"; transcript_id "MSTRG.211.4"; exon_number "9";
chr1	StringTie	exon	24989151	24989295	1000	+	.	gene_id "MSTRG.211"; transcript_id "MSTRG.211.4"; exon_number "10";
chr1	StringTie	exon	24989674	24989715	1000	+	.	gene_id "MSTRG.211"; transcript_id "MSTRG.211.4"; exon_number "11";
chr1	StringTie	exon	24993306	24993388	1000	+	.	gene_id "MSTRG.211"; transcript_id "MSTRG.211.4"; exon_number "12";
chr1	StringTie	transcript	25071848	25170815	1000	+	.	gene_id "MSTRG.212"; transcript_id "MSTRG.212.1";
chr1	StringTie	exon	25071848	25072116	1000	+	.	gene_id "MSTRG.212"; transcript_id "MSTRG.212.1"; exon_number "1";
chr1	StringTie	exon	25124233	25124342	1000	+	.	gene_id "MSTRG.212"; transcript_id "MSTRG.212.1"; exon_number "2";
chr1	StringTie	exon	25140585	25140710	1000	+	.	gene_id "MSTRG.212"; transcript_id "MSTRG.212.1"; exon_number "3";
chr1	StringTie	exon	25153501	25153607	1000	+	.	gene_id "MSTRG.212"; transcript_id "MSTRG.212.1"; exon_number "4";
chr1	StringTie	exon	25166351	25166532	1000	+	.	gene_id "MSTRG.212"; transcript_id "MSTRG.212.1"; exon_number "5";
chr1	StringTie	exon	25167264	25170815	1000	+	.	gene_id "MSTRG.212"; transcript_id "MSTRG.212.1"; exon_number "6";
chr1	StringTie	transcript	25549170	25558984	1000	-	.	gene_id "MSTRG.213"; transcript_id "MSTRG.213.1";
chr1	StringTie	exon	25549170	25549922	1000	-	.	gene_id "MSTRG.213"; transcript_id "MSTRG.213.1"; exon_number "1";
chr1	StringTie	exon	25551493	25551591	1000	-	.	gene_id "MSTRG.213"; transcript_id "MSTRG.213.1"; exon_number "2";
chr1	StringTie	exon	25553933	25554023	1000	-	.	gene_id "MSTRG.213"; transcript_id "MSTRG.213.1"; exon_number "3";
chr1	StringTie	exon	25554609	25554726	1000	-	.	gene_id "MSTRG.213"; transcript_id "MSTRG.213.1"; exon_number "4";
chr1	StringTie	exon	25555489	25555614	1000	-	.	gene_id "MSTRG.213"; transcript_id "MSTRG.213.1"; exon_number "5";
chr1	StringTie	exon	25558595	25558702	1000	-	.	gene_id "MSTRG.213"; transcript_id "MSTRG.213.1"; exon_number "6";
chr1	StringTie	exon	25558935	25558984	1000	-	.	gene_id "MSTRG.213"; transcript_id "MSTRG.213.1"; exon_number "7";
chr1	StringTie	transcript	25568728	25573945	1000	-	.	gene_id "MSTRG.214"; transcript_id "MSTRG.214.1";
chr1	StringTie	exon	25568728	25569196	1000	-	.	gene_id "MSTRG.214"; transcript_id "MSTRG.214.1"; exon_number "1";
chr1	StringTie	exon	25570041	25571792	1000	-	.	gene_id "MSTRG.214"; transcript_id "MSTRG.214.1"; exon_number "2";
chr1	StringTie	exon	25572935	25573520	1000	-	.	gene_id "MSTRG.214"; transcript_id "MSTRG.214.1"; exon_number "3";
chr1	StringTie	exon	25573800	25573945	1000	-	.	gene_id "MSTRG.214"; transcript_id "MSTRG.214.1"; exon_number "4";
chr1	StringTie	transcript	25568728	25573945	1000	-	.	gene_id "MSTRG.214"; transcript_id "MSTRG.214.2";
chr1	StringTie	exon	25568728	25569196	1000	-	.	gene_id "MSTRG.214"; transcript_id "MSTRG.214.2"; exon_number "1";
chr1	StringTie	exon	25570041	25570989	1000	-	.	gene_id "MSTRG.214"; transcript_id "MSTRG.214.2"; exon_number "2";
chr1	StringTie	exon	25571641	25571792	1000	-	.	gene_id "MSTRG.214"; transcript_id "MSTRG.214.2"; exon_number "3";
chr1	StringTie	exon	25572935	25573520	1000	-	.	gene_id "MSTRG.214"; transcript_id "MSTRG.214.2"; exon_number "4";
chr1	StringTie	exon	25573800	25573945	1000	-	.	gene_id "MSTRG.214"; transcript_id "MSTRG.214.2"; exon_number "5";
chr1	StringTie	transcript	25568728	25574010	1000	-	.	gene_id "MSTRG.214"; transcript_id "MSTRG.214.3";
chr1	StringTie	exon	25568728	25569196	1000	-	.	gene_id "MSTRG.214"; transcript_id "MSTRG.214.3"; exon_number "1";
chr1	StringTie	exon	25570041	25570124	1000	-	.	gene_id "MSTRG.214"; transcript_id "MSTRG.214.3"; exon_number "2";
chr1	StringTie	exon	25571641	25571792	1000	-	.	gene_id "MSTRG.214"; transcript_id "MSTRG.214.3"; exon_number "3";
chr1	StringTie	exon	25572935	25573520	1000	-	.	gene_id "MSTRG.214"; transcript_id "MSTRG.214.3"; exon_number "4";
chr1	StringTie	exon	25573800	25574010	1000	-	.	gene_id "MSTRG.214"; transcript_id "MSTRG.214.3"; exon_number "5";
chr1	StringTie	transcript	25568728	25573945	1000	-	.	gene_id "MSTRG.214"; transcript_id "MSTRG.214.4";
chr1	StringTie	exon	25568728	25569196	1000	-	.	gene_id "MSTRG.214"; transcript_id "MSTRG.214.4"; exon_number "1";
chr1	StringTie	exon	25570041	25570124	1000	-	.	gene_id "MSTRG.214"; transcript_id "MSTRG.214.4"; exon_number "2";
chr1	StringTie	exon	25570945	25570989	1000	-	.	gene_id "MSTRG.214"; transcript_id "MSTRG.214.4"; exon_number "3";
chr1	StringTie	exon	25571641	25571792	1000	-	.	gene_id "MSTRG.214"; transcript_id "MSTRG.214.4"; exon_number "4";
chr1	StringTie	exon	25572935	25573520	1000	-	.	gene_id "MSTRG.214"; transcript_id "MSTRG.214.4"; exon_number "5";
chr1	StringTie	exon	25573800	25573945	1000	-	.	gene_id "MSTRG.214"; transcript_id "MSTRG.214.4"; exon_number "6";
chr1	StringTie	transcript	25586886	25594406	1000	-	.	gene_id "MSTRG.215"; transcript_id "MSTRG.215.1";
chr1	StringTie	exon	25586886	25594406	1000	-	.	gene_id "MSTRG.215"; transcript_id "MSTRG.215.1"; exon_number "1";
chr1	StringTie	transcript	25664408	25688852	1000	+	.	gene_id "MSTRG.216"; transcript_id "MSTRG.216.1";
chr1	StringTie	exon	25664408	25664947	1000	+	.	gene_id "MSTRG.216"; transcript_id "MSTRG.216.1"; exon_number "1";
chr1	StringTie	exon	25666965	25667070	1000	+	.	gene_id "MSTRG.216"; transcript_id "MSTRG.216.1"; exon_number "2";
chr1	StringTie	exon	25669452	25669564	1000	+	.	gene_id "MSTRG.216"; transcript_id "MSTRG.216.1"; exon_number "3";
chr1	StringTie	exon	25678117	25678184	1000	+	.	gene_id "MSTRG.216"; transcript_id "MSTRG.216.1"; exon_number "4";
chr1	StringTie	exon	25679373	25679465	1000	+	.	gene_id "MSTRG.216"; transcript_id "MSTRG.216.1"; exon_number "5";
chr1	StringTie	exon	25683284	25683344	1000	+	.	gene_id "MSTRG.216"; transcript_id "MSTRG.216.1"; exon_number "6";
chr1	StringTie	exon	25687151	25688852	1000	+	.	gene_id "MSTRG.216"; transcript_id "MSTRG.216.1"; exon_number "7";
chr1	StringTie	transcript	25664814	25688852	1000	+	.	gene_id "MSTRG.216"; transcript_id "MSTRG.216.2";
chr1	StringTie	exon	25664814	25664947	1000	+	.	gene_id "MSTRG.216"; transcript_id "MSTRG.216.2"; exon_number "1";
chr1	StringTie	exon	25666965	25667070	1000	+	.	gene_id "MSTRG.216"; transcript_id "MSTRG.216.2"; exon_number "2";
chr1	StringTie	exon	25678117	25678184	1000	+	.	gene_id "MSTRG.216"; transcript_id "MSTRG.216.2"; exon_number "3";
chr1	StringTie	exon	25679373	25679465	1000	+	.	gene_id "MSTRG.216"; transcript_id "MSTRG.216.2"; exon_number "4";
chr1	StringTie	exon	25683284	25683344	1000	+	.	gene_id "MSTRG.216"; transcript_id "MSTRG.216.2"; exon_number "5";
chr1	StringTie	exon	25687151	25688852	1000	+	.	gene_id "MSTRG.216"; transcript_id "MSTRG.216.2"; exon_number "6";
chr1	StringTie	transcript	25664814	25687770	1000	+	.	gene_id "MSTRG.216"; transcript_id "MSTRG.216.3";
chr1	StringTie	exon	25664814	25664947	1000	+	.	gene_id "MSTRG.216"; transcript_id "MSTRG.216.3"; exon_number "1";
chr1	StringTie	exon	25666965	25667070	1000	+	.	gene_id "MSTRG.216"; transcript_id "MSTRG.216.3"; exon_number "2";
chr1	StringTie	exon	25669452	25669564	1000	+	.	gene_id "MSTRG.216"; transcript_id "MSTRG.216.3"; exon_number "3";
chr1	StringTie	exon	25678117	25678184	1000	+	.	gene_id "MSTRG.216"; transcript_id "MSTRG.216.3"; exon_number "4";
chr1	StringTie	exon	25683284	25683344	1000	+	.	gene_id "MSTRG.216"; transcript_id "MSTRG.216.3"; exon_number "5";
chr1	StringTie	exon	25687151	25687770	1000	+	.	gene_id "MSTRG.216"; transcript_id "MSTRG.216.3"; exon_number "6";
chr1	StringTie	transcript	25757411	25826700	1000	+	.	gene_id "MSTRG.217"; transcript_id "MSTRG.217.1";
chr1	StringTie	exon	25757411	25757669	1000	+	.	gene_id "MSTRG.217"; transcript_id "MSTRG.217.1"; exon_number "1";
chr1	StringTie	exon	25773253	25773394	1000	+	.	gene_id "MSTRG.217"; transcript_id "MSTRG.217.1"; exon_number "2";
chr1	StringTie	exon	25775299	25775425	1000	+	.	gene_id "MSTRG.217"; transcript_id "MSTRG.217.1"; exon_number "3";
chr1	StringTie	exon	25780750	25780873	1000	+	.	gene_id "MSTRG.217"; transcript_id "MSTRG.217.1"; exon_number "4";
chr1	StringTie	exon	25783144	25783322	1000	+	.	gene_id "MSTRG.217"; transcript_id "MSTRG.217.1"; exon_number "5";
chr1	StringTie	exon	25784882	25785383	1000	+	.	gene_id "MSTRG.217"; transcript_id "MSTRG.217.1"; exon_number "6";
chr1	StringTie	exon	25810607	25810765	1000	+	.	gene_id "MSTRG.217"; transcript_id "MSTRG.217.1"; exon_number "7";
chr1	StringTie	exon	25812104	25812286	1000	+	.	gene_id "MSTRG.217"; transcript_id "MSTRG.217.1"; exon_number "8";
chr1	StringTie	exon	25815664	25815784	1000	+	.	gene_id "MSTRG.217"; transcript_id "MSTRG.217.1"; exon_number "9";
chr1	StringTie	exon	25817901	25818075	1000	+	.	gene_id "MSTRG.217"; transcript_id "MSTRG.217.1"; exon_number "10";
chr1	StringTie	exon	25824755	25826700	1000	+	.	gene_id "MSTRG.217"; transcript_id "MSTRG.217.1"; exon_number "11";
chr1	StringTie	transcript	25864749	25895375	1000	+	.	gene_id "MSTRG.218"; transcript_id "MSTRG.218.1";
chr1	StringTie	exon	25864749	25864778	1000	+	.	gene_id "MSTRG.218"; transcript_id "MSTRG.218.1"; exon_number "1";
chr1	StringTie	exon	25894471	25895375	1000	+	.	gene_id "MSTRG.218"; transcript_id "MSTRG.218.1"; exon_number "2";
chr1	StringTie	transcript	25870071	25895377	1000	+	.	gene_id "MSTRG.218"; transcript_id "MSTRG.218.2";
chr1	StringTie	exon	25870071	25870277	1000	+	.	gene_id "MSTRG.218"; transcript_id "MSTRG.218.2"; exon_number "1";
chr1	StringTie	exon	25880413	25880555	1000	+	.	gene_id "MSTRG.218"; transcript_id "MSTRG.218.2"; exon_number "2";
chr1	StringTie	exon	25881351	25881463	1000	+	.	gene_id "MSTRG.218"; transcript_id "MSTRG.218.2"; exon_number "3";
chr1	StringTie	exon	25883644	25883758	1000	+	.	gene_id "MSTRG.218"; transcript_id "MSTRG.218.2"; exon_number "4";
chr1	StringTie	exon	25889135	25889207	1000	+	.	gene_id "MSTRG.218"; transcript_id "MSTRG.218.2"; exon_number "5";
chr1	StringTie	exon	25889561	25889644	1000	+	.	gene_id "MSTRG.218"; transcript_id "MSTRG.218.2"; exon_number "6";
chr1	StringTie	exon	25890152	25890282	1000	+	.	gene_id "MSTRG.218"; transcript_id "MSTRG.218.2"; exon_number "7";
chr1	StringTie	exon	25891664	25891698	1000	+	.	gene_id "MSTRG.218"; transcript_id "MSTRG.218.2"; exon_number "8";
chr1	StringTie	exon	25893339	25895377	1000	+	.	gene_id "MSTRG.218"; transcript_id "MSTRG.218.2"; exon_number "9";
chr1	StringTie	transcript	26126667	26144713	1000	+	.	gene_id "MSTRG.219"; transcript_id "MSTRG.219.1";
chr1	StringTie	exon	26126667	26126904	1000	+	.	gene_id "MSTRG.219"; transcript_id "MSTRG.219.1"; exon_number "1";
chr1	StringTie	exon	26127534	26127651	1000	+	.	gene_id "MSTRG.219"; transcript_id "MSTRG.219.1"; exon_number "2";
chr1	StringTie	exon	26128507	26128608	1000	+	.	gene_id "MSTRG.219"; transcript_id "MSTRG.219.1"; exon_number "3";
chr1	StringTie	exon	26131633	26131766	1000	+	.	gene_id "MSTRG.219"; transcript_id "MSTRG.219.1"; exon_number "4";
chr1	StringTie	exon	26135071	26135280	1000	+	.	gene_id "MSTRG.219"; transcript_id "MSTRG.219.1"; exon_number "5";
chr1	StringTie	exon	26135517	26135641	1000	+	.	gene_id "MSTRG.219"; transcript_id "MSTRG.219.1"; exon_number "6";
chr1	StringTie	exon	26136174	26136311	1000	+	.	gene_id "MSTRG.219"; transcript_id "MSTRG.219.1"; exon_number "7";
chr1	StringTie	exon	26137945	26138026	1000	+	.	gene_id "MSTRG.219"; transcript_id "MSTRG.219.1"; exon_number "8";
chr1	StringTie	exon	26138182	26138370	1000	+	.	gene_id "MSTRG.219"; transcript_id "MSTRG.219.1"; exon_number "9";
chr1	StringTie	exon	26139178	26139283	1000	+	.	gene_id "MSTRG.219"; transcript_id "MSTRG.219.1"; exon_number "10";
chr1	StringTie	exon	26140372	26140484	1000	+	.	gene_id "MSTRG.219"; transcript_id "MSTRG.219.1"; exon_number "11";
chr1	StringTie	exon	26140568	26140669	1000	+	.	gene_id "MSTRG.219"; transcript_id "MSTRG.219.1"; exon_number "12";
chr1	StringTie	exon	26142039	26144713	1000	+	.	gene_id "MSTRG.219"; transcript_id "MSTRG.219.1"; exon_number "13";
chr1	StringTie	transcript	26126684	26144712	1000	+	.	gene_id "MSTRG.219"; transcript_id "MSTRG.219.2";
chr1	StringTie	exon	26126684	26126904	1000	+	.	gene_id "MSTRG.219"; transcript_id "MSTRG.219.2"; exon_number "1";
chr1	StringTie	exon	26127534	26127651	1000	+	.	gene_id "MSTRG.219"; transcript_id "MSTRG.219.2"; exon_number "2";
chr1	StringTie	exon	26131633	26131766	1000	+	.	gene_id "MSTRG.219"; transcript_id "MSTRG.219.2"; exon_number "3";
chr1	StringTie	exon	26135071	26135280	1000	+	.	gene_id "MSTRG.219"; transcript_id "MSTRG.219.2"; exon_number "4";
chr1	StringTie	exon	26135517	26135641	1000	+	.	gene_id "MSTRG.219"; transcript_id "MSTRG.219.2"; exon_number "5";
chr1	StringTie	exon	26136174	26136311	1000	+	.	gene_id "MSTRG.219"; transcript_id "MSTRG.219.2"; exon_number "6";
chr1	StringTie	exon	26137945	26138026	1000	+	.	gene_id "MSTRG.219"; transcript_id "MSTRG.219.2"; exon_number "7";
chr1	StringTie	exon	26138182	26138370	1000	+	.	gene_id "MSTRG.219"; transcript_id "MSTRG.219.2"; exon_number "8";
chr1	StringTie	exon	26139178	26139283	1000	+	.	gene_id "MSTRG.219"; transcript_id "MSTRG.219.2"; exon_number "9";
chr1	StringTie	exon	26140372	26140484	1000	+	.	gene_id "MSTRG.219"; transcript_id "MSTRG.219.2"; exon_number "10";
chr1	StringTie	exon	26140568	26140669	1000	+	.	gene_id "MSTRG.219"; transcript_id "MSTRG.219.2"; exon_number "11";
chr1	StringTie	exon	26142039	26144712	1000	+	.	gene_id "MSTRG.219"; transcript_id "MSTRG.219.2"; exon_number "12";
chr1	StringTie	transcript	26146397	26159432	1000	+	.	gene_id "MSTRG.220"; transcript_id "MSTRG.220.1";
chr1	StringTie	exon	26146397	26146520	1000	+	.	gene_id "MSTRG.220"; transcript_id "MSTRG.220.1"; exon_number "1";
chr1	StringTie	exon	26149510	26149619	1000	+	.	gene_id "MSTRG.220"; transcript_id "MSTRG.220.1"; exon_number "2";
chr1	StringTie	exon	26150135	26150239	1000	+	.	gene_id "MSTRG.220"; transcript_id "MSTRG.220.1"; exon_number "3";
chr1	StringTie	exon	26152793	26152902	1000	+	.	gene_id "MSTRG.220"; transcript_id "MSTRG.220.1"; exon_number "4";
chr1	StringTie	exon	26153106	26153317	1000	+	.	gene_id "MSTRG.220"; transcript_id "MSTRG.220.1"; exon_number "5";
chr1	StringTie	exon	26156000	26156321	1000	+	.	gene_id "MSTRG.220"; transcript_id "MSTRG.220.1"; exon_number "6";
chr1	StringTie	exon	26158412	26159432	1000	+	.	gene_id "MSTRG.220"; transcript_id "MSTRG.220.1"; exon_number "7";
chr1	StringTie	transcript	26147319	26159429	1000	+	.	gene_id "MSTRG.220"; transcript_id "MSTRG.220.2";
chr1	StringTie	exon	26147319	26147494	1000	+	.	gene_id "MSTRG.220"; transcript_id "MSTRG.220.2"; exon_number "1";
chr1	StringTie	exon	26149510	26149619	1000	+	.	gene_id "MSTRG.220"; transcript_id "MSTRG.220.2"; exon_number "2";
chr1	StringTie	exon	26150135	26150239	1000	+	.	gene_id "MSTRG.220"; transcript_id "MSTRG.220.2"; exon_number "3";
chr1	StringTie	exon	26152793	26152902	1000	+	.	gene_id "MSTRG.220"; transcript_id "MSTRG.220.2"; exon_number "4";
chr1	StringTie	exon	26153106	26153317	1000	+	.	gene_id "MSTRG.220"; transcript_id "MSTRG.220.2"; exon_number "5";
chr1	StringTie	exon	26156000	26156321	1000	+	.	gene_id "MSTRG.220"; transcript_id "MSTRG.220.2"; exon_number "6";
chr1	StringTie	exon	26158412	26159429	1000	+	.	gene_id "MSTRG.220"; transcript_id "MSTRG.220.2"; exon_number "7";
chr1	StringTie	transcript	26147319	26159427	1000	+	.	gene_id "MSTRG.220"; transcript_id "MSTRG.220.3";
chr1	StringTie	exon	26147319	26147412	1000	+	.	gene_id "MSTRG.220"; transcript_id "MSTRG.220.3"; exon_number "1";
chr1	StringTie	exon	26149510	26149619	1000	+	.	gene_id "MSTRG.220"; transcript_id "MSTRG.220.3"; exon_number "2";
chr1	StringTie	exon	26150135	26150239	1000	+	.	gene_id "MSTRG.220"; transcript_id "MSTRG.220.3"; exon_number "3";
chr1	StringTie	exon	26152793	26152902	1000	+	.	gene_id "MSTRG.220"; transcript_id "MSTRG.220.3"; exon_number "4";
chr1	StringTie	exon	26153106	26153317	1000	+	.	gene_id "MSTRG.220"; transcript_id "MSTRG.220.3"; exon_number "5";
chr1	StringTie	exon	26156000	26156321	1000	+	.	gene_id "MSTRG.220"; transcript_id "MSTRG.220.3"; exon_number "6";
chr1	StringTie	exon	26158412	26159427	1000	+	.	gene_id "MSTRG.220"; transcript_id "MSTRG.220.3"; exon_number "7";
chr1	StringTie	transcript	26148014	26159427	1000	+	.	gene_id "MSTRG.220"; transcript_id "MSTRG.220.4";
chr1	StringTie	exon	26148014	26149619	1000	+	.	gene_id "MSTRG.220"; transcript_id "MSTRG.220.4"; exon_number "1";
chr1	StringTie	exon	26150135	26150239	1000	+	.	gene_id "MSTRG.220"; transcript_id "MSTRG.220.4"; exon_number "2";
chr1	StringTie	exon	26152793	26152902	1000	+	.	gene_id "MSTRG.220"; transcript_id "MSTRG.220.4"; exon_number "3";
chr1	StringTie	exon	26153106	26153317	1000	+	.	gene_id "MSTRG.220"; transcript_id "MSTRG.220.4"; exon_number "4";
chr1	StringTie	exon	26156109	26156321	1000	+	.	gene_id "MSTRG.220"; transcript_id "MSTRG.220.4"; exon_number "5";
chr1	StringTie	exon	26158412	26159427	1000	+	.	gene_id "MSTRG.220"; transcript_id "MSTRG.220.4"; exon_number "6";
chr1	StringTie	transcript	26158404	26158625	1000	-	.	gene_id "MSTRG.221"; transcript_id "MSTRG.221.1";
chr1	StringTie	exon	26158404	26158625	1000	-	.	gene_id "MSTRG.221"; transcript_id "MSTRG.221.1"; exon_number "1";
chr1	StringTie	transcript	26160497	26185903	1000	-	.	gene_id "MSTRG.222"; transcript_id "MSTRG.222.1";
chr1	StringTie	exon	26160497	26162337	1000	-	.	gene_id "MSTRG.222"; transcript_id "MSTRG.222.1"; exon_number "1";
chr1	StringTie	exon	26163904	26164045	1000	-	.	gene_id "MSTRG.222"; transcript_id "MSTRG.222.1"; exon_number "2";
chr1	StringTie	exon	26185771	26185903	1000	-	.	gene_id "MSTRG.222"; transcript_id "MSTRG.222.1"; exon_number "3";
chr1	StringTie	transcript	26187701	26202504	1000	-	.	gene_id "MSTRG.223"; transcript_id "MSTRG.223.1";
chr1	StringTie	exon	26187701	26190352	1000	-	.	gene_id "MSTRG.223"; transcript_id "MSTRG.223.1"; exon_number "1";
chr1	StringTie	exon	26197100	26197185	1000	-	.	gene_id "MSTRG.223"; transcript_id "MSTRG.223.1"; exon_number "2";
chr1	StringTie	exon	26201979	26202504	1000	-	.	gene_id "MSTRG.223"; transcript_id "MSTRG.223.1"; exon_number "3";
chr1	StringTie	transcript	26187994	26219058	1000	-	.	gene_id "MSTRG.223"; transcript_id "MSTRG.223.2";
chr1	StringTie	exon	26187994	26190352	1000	-	.	gene_id "MSTRG.223"; transcript_id "MSTRG.223.2"; exon_number "1";
chr1	StringTie	exon	26197100	26197185	1000	-	.	gene_id "MSTRG.223"; transcript_id "MSTRG.223.2"; exon_number "2";
chr1	StringTie	exon	26202995	26203046	1000	-	.	gene_id "MSTRG.223"; transcript_id "MSTRG.223.2"; exon_number "3";
chr1	StringTie	exon	26219005	26219058	1000	-	.	gene_id "MSTRG.223"; transcript_id "MSTRG.223.2"; exon_number "4";
chr1	StringTie	transcript	26226593	26318077	1000	-	.	gene_id "MSTRG.224"; transcript_id "MSTRG.224.1";
chr1	StringTie	exon	26226593	26227578	1000	-	.	gene_id "MSTRG.224"; transcript_id "MSTRG.224.1"; exon_number "1";
chr1	StringTie	exon	26227982	26228173	1000	-	.	gene_id "MSTRG.224"; transcript_id "MSTRG.224.1"; exon_number "2";
chr1	StringTie	exon	26230132	26230304	1000	-	.	gene_id "MSTRG.224"; transcript_id "MSTRG.224.1"; exon_number "3";
chr1	StringTie	exon	26231155	26231229	1000	-	.	gene_id "MSTRG.224"; transcript_id "MSTRG.224.1"; exon_number "4";
chr1	StringTie	exon	26232880	26232895	1000	-	.	gene_id "MSTRG.224"; transcript_id "MSTRG.224.1"; exon_number "5";
chr1	StringTie	exon	26318064	26318077	1000	-	.	gene_id "MSTRG.224"; transcript_id "MSTRG.224.1"; exon_number "6";
chr1	StringTie	transcript	26226609	26232644	1000	-	.	gene_id "MSTRG.224"; transcript_id "MSTRG.224.2";
chr1	StringTie	exon	26226609	26227578	1000	-	.	gene_id "MSTRG.224"; transcript_id "MSTRG.224.2"; exon_number "1";
chr1	StringTie	exon	26227982	26228173	1000	-	.	gene_id "MSTRG.224"; transcript_id "MSTRG.224.2"; exon_number "2";
chr1	StringTie	exon	26230132	26230304	1000	-	.	gene_id "MSTRG.224"; transcript_id "MSTRG.224.2"; exon_number "3";
chr1	StringTie	exon	26231155	26231229	1000	-	.	gene_id "MSTRG.224"; transcript_id "MSTRG.224.2"; exon_number "4";
chr1	StringTie	exon	26232343	26232644	1000	-	.	gene_id "MSTRG.224"; transcript_id "MSTRG.224.2"; exon_number "5";
chr1	StringTie	transcript	26227232	26231619	1000	-	.	gene_id "MSTRG.224"; transcript_id "MSTRG.224.3";
chr1	StringTie	exon	26227232	26227578	1000	-	.	gene_id "MSTRG.224"; transcript_id "MSTRG.224.3"; exon_number "1";
chr1	StringTie	exon	26227982	26228173	1000	-	.	gene_id "MSTRG.224"; transcript_id "MSTRG.224.3"; exon_number "2";
chr1	StringTie	exon	26230132	26230304	1000	-	.	gene_id "MSTRG.224"; transcript_id "MSTRG.224.3"; exon_number "3";
chr1	StringTie	exon	26231155	26231229	1000	-	.	gene_id "MSTRG.224"; transcript_id "MSTRG.224.3"; exon_number "4";
chr1	StringTie	exon	26231409	26231619	1000	-	.	gene_id "MSTRG.224"; transcript_id "MSTRG.224.3"; exon_number "5";
chr1	StringTie	transcript	26286258	26324648	1000	-	.	gene_id "MSTRG.225"; transcript_id "MSTRG.225.1";
chr1	StringTie	exon	26286258	26288574	1000	-	.	gene_id "MSTRG.225"; transcript_id "MSTRG.225.1"; exon_number "1";
chr1	StringTie	exon	26299049	26299203	1000	-	.	gene_id "MSTRG.225"; transcript_id "MSTRG.225.1"; exon_number "2";
chr1	StringTie	exon	26300971	26301141	1000	-	.	gene_id "MSTRG.225"; transcript_id "MSTRG.225.1"; exon_number "3";
chr1	StringTie	exon	26303173	26303264	1000	-	.	gene_id "MSTRG.225"; transcript_id "MSTRG.225.1"; exon_number "4";
chr1	StringTie	exon	26308855	26308968	1000	-	.	gene_id "MSTRG.225"; transcript_id "MSTRG.225.1"; exon_number "5";
chr1	StringTie	exon	26310437	26310578	1000	-	.	gene_id "MSTRG.225"; transcript_id "MSTRG.225.1"; exon_number "6";
chr1	StringTie	exon	26310951	26311019	1000	-	.	gene_id "MSTRG.225"; transcript_id "MSTRG.225.1"; exon_number "7";
chr1	StringTie	exon	26314722	26314818	1000	-	.	gene_id "MSTRG.225"; transcript_id "MSTRG.225.1"; exon_number "8";
chr1	StringTie	exon	26315939	26316092	1000	-	.	gene_id "MSTRG.225"; transcript_id "MSTRG.225.1"; exon_number "9";
chr1	StringTie	exon	26317218	26317354	1000	-	.	gene_id "MSTRG.225"; transcript_id "MSTRG.225.1"; exon_number "10";
chr1	StringTie	exon	26324516	26324648	1000	-	.	gene_id "MSTRG.225"; transcript_id "MSTRG.225.1"; exon_number "11";
chr1	StringTie	transcript	26286258	26324547	1000	-	.	gene_id "MSTRG.225"; transcript_id "MSTRG.225.2";
chr1	StringTie	exon	26286258	26288574	1000	-	.	gene_id "MSTRG.225"; transcript_id "MSTRG.225.2"; exon_number "1";
chr1	StringTie	exon	26299049	26299203	1000	-	.	gene_id "MSTRG.225"; transcript_id "MSTRG.225.2"; exon_number "2";
chr1	StringTie	exon	26300971	26301141	1000	-	.	gene_id "MSTRG.225"; transcript_id "MSTRG.225.2"; exon_number "3";
chr1	StringTie	exon	26303173	26303264	1000	-	.	gene_id "MSTRG.225"; transcript_id "MSTRG.225.2"; exon_number "4";
chr1	StringTie	exon	26308855	26308968	1000	-	.	gene_id "MSTRG.225"; transcript_id "MSTRG.225.2"; exon_number "5";
chr1	StringTie	exon	26310437	26310578	1000	-	.	gene_id "MSTRG.225"; transcript_id "MSTRG.225.2"; exon_number "6";
chr1	StringTie	exon	26310951	26311019	1000	-	.	gene_id "MSTRG.225"; transcript_id "MSTRG.225.2"; exon_number "7";
chr1	StringTie	exon	26314722	26314818	1000	-	.	gene_id "MSTRG.225"; transcript_id "MSTRG.225.2"; exon_number "8";
chr1	StringTie	exon	26315939	26316092	1000	-	.	gene_id "MSTRG.225"; transcript_id "MSTRG.225.2"; exon_number "9";
chr1	StringTie	exon	26317218	26317354	1000	-	.	gene_id "MSTRG.225"; transcript_id "MSTRG.225.2"; exon_number "10";
chr1	StringTie	exon	26323939	26324112	1000	-	.	gene_id "MSTRG.225"; transcript_id "MSTRG.225.2"; exon_number "11";
chr1	StringTie	exon	26324516	26324547	1000	-	.	gene_id "MSTRG.225"; transcript_id "MSTRG.225.2"; exon_number "12";
chr1	StringTie	transcript	26496393	26497308	1000	-	.	gene_id "MSTRG.226"; transcript_id "MSTRG.226.1";
chr1	StringTie	exon	26496393	26496674	1000	-	.	gene_id "MSTRG.226"; transcript_id "MSTRG.226.1"; exon_number "1";
chr1	StringTie	exon	26496909	26496971	1000	-	.	gene_id "MSTRG.226"; transcript_id "MSTRG.226.1"; exon_number "2";
chr1	StringTie	exon	26497066	26497308	1000	-	.	gene_id "MSTRG.226"; transcript_id "MSTRG.226.1"; exon_number "3";
chr1	StringTie	transcript	26496433	26498551	1000	+	.	gene_id "MSTRG.227"; transcript_id "MSTRG.227.1";
chr1	StringTie	exon	26496433	26498551	1000	+	.	gene_id "MSTRG.227"; transcript_id "MSTRG.227.1"; exon_number "1";
chr1	StringTie	transcript	26496433	26498551	1000	+	.	gene_id "MSTRG.227"; transcript_id "MSTRG.227.2";
chr1	StringTie	exon	26496433	26496674	1000	+	.	gene_id "MSTRG.227"; transcript_id "MSTRG.227.2"; exon_number "1";
chr1	StringTie	exon	26496909	26498551	1000	+	.	gene_id "MSTRG.227"; transcript_id "MSTRG.227.2"; exon_number "2";
chr1	StringTie	transcript	26503894	26516377	1000	+	.	gene_id "MSTRG.228"; transcript_id "MSTRG.228.1";
chr1	StringTie	exon	26503894	26504090	1000	+	.	gene_id "MSTRG.228"; transcript_id "MSTRG.228.1"; exon_number "1";
chr1	StringTie	exon	26506944	26507101	1000	+	.	gene_id "MSTRG.228"; transcript_id "MSTRG.228.1"; exon_number "2";
chr1	StringTie	exon	26507206	26507387	1000	+	.	gene_id "MSTRG.228"; transcript_id "MSTRG.228.1"; exon_number "3";
chr1	StringTie	exon	26508348	26508432	1000	+	.	gene_id "MSTRG.228"; transcript_id "MSTRG.228.1"; exon_number "4";
chr1	StringTie	exon	26508852	26508893	1000	+	.	gene_id "MSTRG.228"; transcript_id "MSTRG.228.1"; exon_number "5";
chr1	StringTie	exon	26508971	26509075	1000	+	.	gene_id "MSTRG.228"; transcript_id "MSTRG.228.1"; exon_number "6";
chr1	StringTie	exon	26509688	26509747	1000	+	.	gene_id "MSTRG.228"; transcript_id "MSTRG.228.1"; exon_number "7";
chr1	StringTie	exon	26509837	26509905	1000	+	.	gene_id "MSTRG.228"; transcript_id "MSTRG.228.1"; exon_number "8";
chr1	StringTie	exon	26510220	26510321	1000	+	.	gene_id "MSTRG.228"; transcript_id "MSTRG.228.1"; exon_number "9";
chr1	StringTie	exon	26510562	26510632	1000	+	.	gene_id "MSTRG.228"; transcript_id "MSTRG.228.1"; exon_number "10";
chr1	StringTie	exon	26510705	26510778	1000	+	.	gene_id "MSTRG.228"; transcript_id "MSTRG.228.1"; exon_number "11";
chr1	StringTie	exon	26510892	26510998	1000	+	.	gene_id "MSTRG.228"; transcript_id "MSTRG.228.1"; exon_number "12";
chr1	StringTie	exon	26511076	26511103	1000	+	.	gene_id "MSTRG.228"; transcript_id "MSTRG.228.1"; exon_number "13";
chr1	StringTie	exon	26511505	26511677	1000	+	.	gene_id "MSTRG.228"; transcript_id "MSTRG.228.1"; exon_number "14";
chr1	StringTie	exon	26513659	26513732	1000	+	.	gene_id "MSTRG.228"; transcript_id "MSTRG.228.1"; exon_number "15";
chr1	StringTie	exon	26513902	26513973	1000	+	.	gene_id "MSTRG.228"; transcript_id "MSTRG.228.1"; exon_number "16";
chr1	StringTie	exon	26514725	26514798	1000	+	.	gene_id "MSTRG.228"; transcript_id "MSTRG.228.1"; exon_number "17";
chr1	StringTie	exon	26514933	26514994	1000	+	.	gene_id "MSTRG.228"; transcript_id "MSTRG.228.1"; exon_number "18";
chr1	StringTie	exon	26515089	26515188	1000	+	.	gene_id "MSTRG.228"; transcript_id "MSTRG.228.1"; exon_number "19";
chr1	StringTie	exon	26515263	26515444	1000	+	.	gene_id "MSTRG.228"; transcript_id "MSTRG.228.1"; exon_number "20";
chr1	StringTie	exon	26515770	26516377	1000	+	.	gene_id "MSTRG.228"; transcript_id "MSTRG.228.1"; exon_number "21";
chr1	StringTie	transcript	26504000	26516337	1000	+	.	gene_id "MSTRG.228"; transcript_id "MSTRG.228.2";
chr1	StringTie	exon	26504000	26504071	1000	+	.	gene_id "MSTRG.228"; transcript_id "MSTRG.228.2"; exon_number "1";
chr1	StringTie	exon	26506944	26507101	1000	+	.	gene_id "MSTRG.228"; transcript_id "MSTRG.228.2"; exon_number "2";
chr1	StringTie	exon	26507206	26507387	1000	+	.	gene_id "MSTRG.228"; transcript_id "MSTRG.228.2"; exon_number "3";
chr1	StringTie	exon	26508348	26508432	1000	+	.	gene_id "MSTRG.228"; transcript_id "MSTRG.228.2"; exon_number "4";
chr1	StringTie	exon	26508852	26508893	1000	+	.	gene_id "MSTRG.228"; transcript_id "MSTRG.228.2"; exon_number "5";
chr1	StringTie	exon	26508971	26509075	1000	+	.	gene_id "MSTRG.228"; transcript_id "MSTRG.228.2"; exon_number "6";
chr1	StringTie	exon	26509688	26509747	1000	+	.	gene_id "MSTRG.228"; transcript_id "MSTRG.228.2"; exon_number "7";
chr1	StringTie	exon	26509837	26509926	1000	+	.	gene_id "MSTRG.228"; transcript_id "MSTRG.228.2"; exon_number "8";
chr1	StringTie	exon	26510220	26510321	1000	+	.	gene_id "MSTRG.228"; transcript_id "MSTRG.228.2"; exon_number "9";
chr1	StringTie	exon	26510562	26510632	1000	+	.	gene_id "MSTRG.228"; transcript_id "MSTRG.228.2"; exon_number "10";
chr1	StringTie	exon	26510705	26510778	1000	+	.	gene_id "MSTRG.228"; transcript_id "MSTRG.228.2"; exon_number "11";
chr1	StringTie	exon	26510892	26510998	1000	+	.	gene_id "MSTRG.228"; transcript_id "MSTRG.228.2"; exon_number "12";
chr1	StringTie	exon	26511076	26511103	1000	+	.	gene_id "MSTRG.228"; transcript_id "MSTRG.228.2"; exon_number "13";
chr1	StringTie	exon	26511505	26511677	1000	+	.	gene_id "MSTRG.228"; transcript_id "MSTRG.228.2"; exon_number "14";
chr1	StringTie	exon	26513659	26513732	1000	+	.	gene_id "MSTRG.228"; transcript_id "MSTRG.228.2"; exon_number "15";
chr1	StringTie	exon	26513902	26513973	1000	+	.	gene_id "MSTRG.228"; transcript_id "MSTRG.228.2"; exon_number "16";
chr1	StringTie	exon	26514725	26514798	1000	+	.	gene_id "MSTRG.228"; transcript_id "MSTRG.228.2"; exon_number "17";
chr1	StringTie	exon	26514933	26514994	1000	+	.	gene_id "MSTRG.228"; transcript_id "MSTRG.228.2"; exon_number "18";
chr1	StringTie	exon	26515089	26515188	1000	+	.	gene_id "MSTRG.228"; transcript_id "MSTRG.228.2"; exon_number "19";
chr1	StringTie	exon	26515263	26515444	1000	+	.	gene_id "MSTRG.228"; transcript_id "MSTRG.228.2"; exon_number "20";
chr1	StringTie	exon	26515770	26516337	1000	+	.	gene_id "MSTRG.228"; transcript_id "MSTRG.228.2"; exon_number "21";
chr1	StringTie	transcript	26504000	26516337	1000	+	.	gene_id "MSTRG.228"; transcript_id "MSTRG.228.3";
chr1	StringTie	exon	26504000	26504071	1000	+	.	gene_id "MSTRG.228"; transcript_id "MSTRG.228.3"; exon_number "1";
chr1	StringTie	exon	26506944	26507101	1000	+	.	gene_id "MSTRG.228"; transcript_id "MSTRG.228.3"; exon_number "2";
chr1	StringTie	exon	26507206	26507387	1000	+	.	gene_id "MSTRG.228"; transcript_id "MSTRG.228.3"; exon_number "3";
chr1	StringTie	exon	26508348	26508432	1000	+	.	gene_id "MSTRG.228"; transcript_id "MSTRG.228.3"; exon_number "4";
chr1	StringTie	exon	26508852	26508893	1000	+	.	gene_id "MSTRG.228"; transcript_id "MSTRG.228.3"; exon_number "5";
chr1	StringTie	exon	26508971	26509075	1000	+	.	gene_id "MSTRG.228"; transcript_id "MSTRG.228.3"; exon_number "6";
chr1	StringTie	exon	26509688	26509747	1000	+	.	gene_id "MSTRG.228"; transcript_id "MSTRG.228.3"; exon_number "7";
chr1	StringTie	exon	26509837	26509905	1000	+	.	gene_id "MSTRG.228"; transcript_id "MSTRG.228.3"; exon_number "8";
chr1	StringTie	exon	26510220	26510321	1000	+	.	gene_id "MSTRG.228"; transcript_id "MSTRG.228.3"; exon_number "9";
chr1	StringTie	exon	26510705	26510778	1000	+	.	gene_id "MSTRG.228"; transcript_id "MSTRG.228.3"; exon_number "10";
chr1	StringTie	exon	26510892	26510998	1000	+	.	gene_id "MSTRG.228"; transcript_id "MSTRG.228.3"; exon_number "11";
chr1	StringTie	exon	26511076	26511103	1000	+	.	gene_id "MSTRG.228"; transcript_id "MSTRG.228.3"; exon_number "12";
chr1	StringTie	exon	26511505	26511677	1000	+	.	gene_id "MSTRG.228"; transcript_id "MSTRG.228.3"; exon_number "13";
chr1	StringTie	exon	26513659	26513732	1000	+	.	gene_id "MSTRG.228"; transcript_id "MSTRG.228.3"; exon_number "14";
chr1	StringTie	exon	26513902	26513973	1000	+	.	gene_id "MSTRG.228"; transcript_id "MSTRG.228.3"; exon_number "15";
chr1	StringTie	exon	26514725	26514798	1000	+	.	gene_id "MSTRG.228"; transcript_id "MSTRG.228.3"; exon_number "16";
chr1	StringTie	exon	26514933	26514994	1000	+	.	gene_id "MSTRG.228"; transcript_id "MSTRG.228.3"; exon_number "17";
chr1	StringTie	exon	26515089	26515188	1000	+	.	gene_id "MSTRG.228"; transcript_id "MSTRG.228.3"; exon_number "18";
chr1	StringTie	exon	26515263	26515444	1000	+	.	gene_id "MSTRG.228"; transcript_id "MSTRG.228.3"; exon_number "19";
chr1	StringTie	exon	26515770	26516337	1000	+	.	gene_id "MSTRG.228"; transcript_id "MSTRG.228.3"; exon_number "20";
chr1	StringTie	transcript	26560693	26605299	1000	+	.	gene_id "MSTRG.229"; transcript_id "MSTRG.229.1";
chr1	StringTie	exon	26560693	26560801	1000	+	.	gene_id "MSTRG.229"; transcript_id "MSTRG.229.1"; exon_number "1";
chr1	StringTie	exon	26566253	26566329	1000	+	.	gene_id "MSTRG.229"; transcript_id "MSTRG.229.1"; exon_number "2";
chr1	StringTie	exon	26570657	26570809	1000	+	.	gene_id "MSTRG.229"; transcript_id "MSTRG.229.1"; exon_number "3";
chr1	StringTie	exon	26581662	26582356	1000	+	.	gene_id "MSTRG.229"; transcript_id "MSTRG.229.1"; exon_number "4";
chr1	StringTie	exon	26584088	26584221	1000	+	.	gene_id "MSTRG.229"; transcript_id "MSTRG.229.1"; exon_number "5";
chr1	StringTie	exon	26584634	26584751	1000	+	.	gene_id "MSTRG.229"; transcript_id "MSTRG.229.1"; exon_number "6";
chr1	StringTie	exon	26586108	26586293	1000	+	.	gene_id "MSTRG.229"; transcript_id "MSTRG.229.1"; exon_number "7";
chr1	StringTie	exon	26594974	26595126	1000	+	.	gene_id "MSTRG.229"; transcript_id "MSTRG.229.1"; exon_number "8";
chr1	StringTie	exon	26595951	26596105	1000	+	.	gene_id "MSTRG.229"; transcript_id "MSTRG.229.1"; exon_number "9";
chr1	StringTie	exon	26597505	26597598	1000	+	.	gene_id "MSTRG.229"; transcript_id "MSTRG.229.1"; exon_number "10";
chr1	StringTie	exon	26598512	26598562	1000	+	.	gene_id "MSTRG.229"; transcript_id "MSTRG.229.1"; exon_number "11";
chr1	StringTie	exon	26601455	26601562	1000	+	.	gene_id "MSTRG.229"; transcript_id "MSTRG.229.1"; exon_number "12";
chr1	StringTie	exon	26603026	26603251	1000	+	.	gene_id "MSTRG.229"; transcript_id "MSTRG.229.1"; exon_number "13";
chr1	StringTie	exon	26603627	26605299	1000	+	.	gene_id "MSTRG.229"; transcript_id "MSTRG.229.1"; exon_number "14";
chr1	StringTie	transcript	26560693	26605299	1000	+	.	gene_id "MSTRG.229"; transcript_id "MSTRG.229.2";
chr1	StringTie	exon	26560693	26560801	1000	+	.	gene_id "MSTRG.229"; transcript_id "MSTRG.229.2"; exon_number "1";
chr1	StringTie	exon	26566253	26566329	1000	+	.	gene_id "MSTRG.229"; transcript_id "MSTRG.229.2"; exon_number "2";
chr1	StringTie	exon	26570657	26570809	1000	+	.	gene_id "MSTRG.229"; transcript_id "MSTRG.229.2"; exon_number "3";
chr1	StringTie	exon	26581662	26582356	1000	+	.	gene_id "MSTRG.229"; transcript_id "MSTRG.229.2"; exon_number "4";
chr1	StringTie	exon	26584088	26584221	1000	+	.	gene_id "MSTRG.229"; transcript_id "MSTRG.229.2"; exon_number "5";
chr1	StringTie	exon	26584634	26584751	1000	+	.	gene_id "MSTRG.229"; transcript_id "MSTRG.229.2"; exon_number "6";
chr1	StringTie	exon	26586108	26586293	1000	+	.	gene_id "MSTRG.229"; transcript_id "MSTRG.229.2"; exon_number "7";
chr1	StringTie	exon	26594974	26595126	1000	+	.	gene_id "MSTRG.229"; transcript_id "MSTRG.229.2"; exon_number "8";
chr1	StringTie	exon	26595951	26596105	1000	+	.	gene_id "MSTRG.229"; transcript_id "MSTRG.229.2"; exon_number "9";
chr1	StringTie	exon	26597505	26597598	1000	+	.	gene_id "MSTRG.229"; transcript_id "MSTRG.229.2"; exon_number "10";
chr1	StringTie	exon	26598512	26598562	1000	+	.	gene_id "MSTRG.229"; transcript_id "MSTRG.229.2"; exon_number "11";
chr1	StringTie	exon	26601455	26601562	1000	+	.	gene_id "MSTRG.229"; transcript_id "MSTRG.229.2"; exon_number "12";
chr1	StringTie	exon	26603026	26603251	1000	+	.	gene_id "MSTRG.229"; transcript_id "MSTRG.229.2"; exon_number "13";
chr1	StringTie	exon	26603624	26605299	1000	+	.	gene_id "MSTRG.229"; transcript_id "MSTRG.229.2"; exon_number "14";
chr1	StringTie	transcript	26605667	26608007	1000	+	.	gene_id "MSTRG.230"; transcript_id "MSTRG.230.1";
chr1	StringTie	exon	26605667	26606694	1000	+	.	gene_id "MSTRG.230"; transcript_id "MSTRG.230.1"; exon_number "1";
chr1	StringTie	exon	26607256	26607423	1000	+	.	gene_id "MSTRG.230"; transcript_id "MSTRG.230.1"; exon_number "2";
chr1	StringTie	exon	26607549	26608007	1000	+	.	gene_id "MSTRG.230"; transcript_id "MSTRG.230.1"; exon_number "3";
chr1	StringTie	transcript	26608775	26633136	1000	-	.	gene_id "MSTRG.231"; transcript_id "MSTRG.231.1";
chr1	StringTie	exon	26608775	26609060	1000	-	.	gene_id "MSTRG.231"; transcript_id "MSTRG.231.1"; exon_number "1";
chr1	StringTie	exon	26609140	26609280	1000	-	.	gene_id "MSTRG.231"; transcript_id "MSTRG.231.1"; exon_number "2";
chr1	StringTie	exon	26609355	26609428	1000	-	.	gene_id "MSTRG.231"; transcript_id "MSTRG.231.1"; exon_number "3";
chr1	StringTie	exon	26610633	26610736	1000	-	.	gene_id "MSTRG.231"; transcript_id "MSTRG.231.1"; exon_number "4";
chr1	StringTie	exon	26610853	26610973	1000	-	.	gene_id "MSTRG.231"; transcript_id "MSTRG.231.1"; exon_number "5";
chr1	StringTie	exon	26611955	26612032	1000	-	.	gene_id "MSTRG.231"; transcript_id "MSTRG.231.1"; exon_number "6";
chr1	StringTie	exon	26612314	26612528	1000	-	.	gene_id "MSTRG.231"; transcript_id "MSTRG.231.1"; exon_number "7";
chr1	StringTie	exon	26620696	26620822	1000	-	.	gene_id "MSTRG.231"; transcript_id "MSTRG.231.1"; exon_number "8";
chr1	StringTie	exon	26623410	26623486	1000	-	.	gene_id "MSTRG.231"; transcript_id "MSTRG.231.1"; exon_number "9";
chr1	StringTie	exon	26623918	26623972	1000	-	.	gene_id "MSTRG.231"; transcript_id "MSTRG.231.1"; exon_number "10";
chr1	StringTie	exon	26624453	26624553	1000	-	.	gene_id "MSTRG.231"; transcript_id "MSTRG.231.1"; exon_number "11";
chr1	StringTie	exon	26627417	26627515	1000	-	.	gene_id "MSTRG.231"; transcript_id "MSTRG.231.1"; exon_number "12";
chr1	StringTie	exon	26628185	26628213	1000	-	.	gene_id "MSTRG.231"; transcript_id "MSTRG.231.1"; exon_number "13";
chr1	StringTie	exon	26629304	26629409	1000	-	.	gene_id "MSTRG.231"; transcript_id "MSTRG.231.1"; exon_number "14";
chr1	StringTie	exon	26629534	26629658	1000	-	.	gene_id "MSTRG.231"; transcript_id "MSTRG.231.1"; exon_number "15";
chr1	StringTie	exon	26633083	26633136	1000	-	.	gene_id "MSTRG.231"; transcript_id "MSTRG.231.1"; exon_number "16";
chr1	StringTie	transcript	26608775	26633111	1000	-	.	gene_id "MSTRG.231"; transcript_id "MSTRG.231.2";
chr1	StringTie	exon	26608775	26609060	1000	-	.	gene_id "MSTRG.231"; transcript_id "MSTRG.231.2"; exon_number "1";
chr1	StringTie	exon	26609140	26609280	1000	-	.	gene_id "MSTRG.231"; transcript_id "MSTRG.231.2"; exon_number "2";
chr1	StringTie	exon	26609355	26609428	1000	-	.	gene_id "MSTRG.231"; transcript_id "MSTRG.231.2"; exon_number "3";
chr1	StringTie	exon	26610633	26610736	1000	-	.	gene_id "MSTRG.231"; transcript_id "MSTRG.231.2"; exon_number "4";
chr1	StringTie	exon	26610853	26610973	1000	-	.	gene_id "MSTRG.231"; transcript_id "MSTRG.231.2"; exon_number "5";
chr1	StringTie	exon	26611955	26612032	1000	-	.	gene_id "MSTRG.231"; transcript_id "MSTRG.231.2"; exon_number "6";
chr1	StringTie	exon	26612314	26612528	1000	-	.	gene_id "MSTRG.231"; transcript_id "MSTRG.231.2"; exon_number "7";
chr1	StringTie	exon	26620696	26620822	1000	-	.	gene_id "MSTRG.231"; transcript_id "MSTRG.231.2"; exon_number "8";
chr1	StringTie	exon	26623410	26623486	1000	-	.	gene_id "MSTRG.231"; transcript_id "MSTRG.231.2"; exon_number "9";
chr1	StringTie	exon	26623918	26623972	1000	-	.	gene_id "MSTRG.231"; transcript_id "MSTRG.231.2"; exon_number "10";
chr1	StringTie	exon	26624453	26624553	1000	-	.	gene_id "MSTRG.231"; transcript_id "MSTRG.231.2"; exon_number "11";
chr1	StringTie	exon	26627417	26627515	1000	-	.	gene_id "MSTRG.231"; transcript_id "MSTRG.231.2"; exon_number "12";
chr1	StringTie	exon	26628185	26628213	1000	-	.	gene_id "MSTRG.231"; transcript_id "MSTRG.231.2"; exon_number "13";
chr1	StringTie	exon	26629304	26629409	1000	-	.	gene_id "MSTRG.231"; transcript_id "MSTRG.231.2"; exon_number "14";
chr1	StringTie	exon	26633083	26633111	1000	-	.	gene_id "MSTRG.231"; transcript_id "MSTRG.231.2"; exon_number "15";
chr1	StringTie	transcript	26608775	26633111	1000	-	.	gene_id "MSTRG.231"; transcript_id "MSTRG.231.3";
chr1	StringTie	exon	26608775	26609060	1000	-	.	gene_id "MSTRG.231"; transcript_id "MSTRG.231.3"; exon_number "1";
chr1	StringTie	exon	26609140	26609280	1000	-	.	gene_id "MSTRG.231"; transcript_id "MSTRG.231.3"; exon_number "2";
chr1	StringTie	exon	26609355	26609428	1000	-	.	gene_id "MSTRG.231"; transcript_id "MSTRG.231.3"; exon_number "3";
chr1	StringTie	exon	26610633	26610736	1000	-	.	gene_id "MSTRG.231"; transcript_id "MSTRG.231.3"; exon_number "4";
chr1	StringTie	exon	26610853	26612032	1000	-	.	gene_id "MSTRG.231"; transcript_id "MSTRG.231.3"; exon_number "5";
chr1	StringTie	exon	26612314	26612528	1000	-	.	gene_id "MSTRG.231"; transcript_id "MSTRG.231.3"; exon_number "6";
chr1	StringTie	exon	26620696	26620822	1000	-	.	gene_id "MSTRG.231"; transcript_id "MSTRG.231.3"; exon_number "7";
chr1	StringTie	exon	26623410	26623486	1000	-	.	gene_id "MSTRG.231"; transcript_id "MSTRG.231.3"; exon_number "8";
chr1	StringTie	exon	26623918	26623972	1000	-	.	gene_id "MSTRG.231"; transcript_id "MSTRG.231.3"; exon_number "9";
chr1	StringTie	exon	26624453	26624553	1000	-	.	gene_id "MSTRG.231"; transcript_id "MSTRG.231.3"; exon_number "10";
chr1	StringTie	exon	26629304	26629409	1000	-	.	gene_id "MSTRG.231"; transcript_id "MSTRG.231.3"; exon_number "11";
chr1	StringTie	exon	26629534	26629658	1000	-	.	gene_id "MSTRG.231"; transcript_id "MSTRG.231.3"; exon_number "12";
chr1	StringTie	exon	26633083	26633111	1000	-	.	gene_id "MSTRG.231"; transcript_id "MSTRG.231.3"; exon_number "13";
chr1	StringTie	transcript	26608775	26633111	1000	-	.	gene_id "MSTRG.231"; transcript_id "MSTRG.231.4";
chr1	StringTie	exon	26608775	26609060	1000	-	.	gene_id "MSTRG.231"; transcript_id "MSTRG.231.4"; exon_number "1";
chr1	StringTie	exon	26609140	26609280	1000	-	.	gene_id "MSTRG.231"; transcript_id "MSTRG.231.4"; exon_number "2";
chr1	StringTie	exon	26609355	26609428	1000	-	.	gene_id "MSTRG.231"; transcript_id "MSTRG.231.4"; exon_number "3";
chr1	StringTie	exon	26610633	26610736	1000	-	.	gene_id "MSTRG.231"; transcript_id "MSTRG.231.4"; exon_number "4";
chr1	StringTie	exon	26610853	26610973	1000	-	.	gene_id "MSTRG.231"; transcript_id "MSTRG.231.4"; exon_number "5";
chr1	StringTie	exon	26611955	26612032	1000	-	.	gene_id "MSTRG.231"; transcript_id "MSTRG.231.4"; exon_number "6";
chr1	StringTie	exon	26612314	26612528	1000	-	.	gene_id "MSTRG.231"; transcript_id "MSTRG.231.4"; exon_number "7";
chr1	StringTie	exon	26620696	26620822	1000	-	.	gene_id "MSTRG.231"; transcript_id "MSTRG.231.4"; exon_number "8";
chr1	StringTie	exon	26623410	26623486	1000	-	.	gene_id "MSTRG.231"; transcript_id "MSTRG.231.4"; exon_number "9";
chr1	StringTie	exon	26623918	26623972	1000	-	.	gene_id "MSTRG.231"; transcript_id "MSTRG.231.4"; exon_number "10";
chr1	StringTie	exon	26624453	26624553	1000	-	.	gene_id "MSTRG.231"; transcript_id "MSTRG.231.4"; exon_number "11";
chr1	StringTie	exon	26629304	26629409	1000	-	.	gene_id "MSTRG.231"; transcript_id "MSTRG.231.4"; exon_number "12";
chr1	StringTie	exon	26629534	26629658	1000	-	.	gene_id "MSTRG.231"; transcript_id "MSTRG.231.4"; exon_number "13";
chr1	StringTie	exon	26633083	26633111	1000	-	.	gene_id "MSTRG.231"; transcript_id "MSTRG.231.4"; exon_number "14";
chr1	StringTie	transcript	26608775	26633111	1000	-	.	gene_id "MSTRG.231"; transcript_id "MSTRG.231.5";
chr1	StringTie	exon	26608775	26609060	1000	-	.	gene_id "MSTRG.231"; transcript_id "MSTRG.231.5"; exon_number "1";
chr1	StringTie	exon	26609140	26609280	1000	-	.	gene_id "MSTRG.231"; transcript_id "MSTRG.231.5"; exon_number "2";
chr1	StringTie	exon	26609355	26609428	1000	-	.	gene_id "MSTRG.231"; transcript_id "MSTRG.231.5"; exon_number "3";
chr1	StringTie	exon	26610633	26610736	1000	-	.	gene_id "MSTRG.231"; transcript_id "MSTRG.231.5"; exon_number "4";
chr1	StringTie	exon	26610853	26610973	1000	-	.	gene_id "MSTRG.231"; transcript_id "MSTRG.231.5"; exon_number "5";
chr1	StringTie	exon	26611955	26612032	1000	-	.	gene_id "MSTRG.231"; transcript_id "MSTRG.231.5"; exon_number "6";
chr1	StringTie	exon	26612314	26612528	1000	-	.	gene_id "MSTRG.231"; transcript_id "MSTRG.231.5"; exon_number "7";
chr1	StringTie	exon	26620696	26620822	1000	-	.	gene_id "MSTRG.231"; transcript_id "MSTRG.231.5"; exon_number "8";
chr1	StringTie	exon	26623410	26623486	1000	-	.	gene_id "MSTRG.231"; transcript_id "MSTRG.231.5"; exon_number "9";
chr1	StringTie	exon	26623918	26623972	1000	-	.	gene_id "MSTRG.231"; transcript_id "MSTRG.231.5"; exon_number "10";
chr1	StringTie	exon	26624453	26624553	1000	-	.	gene_id "MSTRG.231"; transcript_id "MSTRG.231.5"; exon_number "11";
chr1	StringTie	exon	26628185	26628213	1000	-	.	gene_id "MSTRG.231"; transcript_id "MSTRG.231.5"; exon_number "12";
chr1	StringTie	exon	26629304	26629409	1000	-	.	gene_id "MSTRG.231"; transcript_id "MSTRG.231.5"; exon_number "13";
chr1	StringTie	exon	26629534	26629658	1000	-	.	gene_id "MSTRG.231"; transcript_id "MSTRG.231.5"; exon_number "14";
chr1	StringTie	exon	26633083	26633111	1000	-	.	gene_id "MSTRG.231"; transcript_id "MSTRG.231.5"; exon_number "15";
chr1	StringTie	transcript	26611628	26633111	1000	-	.	gene_id "MSTRG.231"; transcript_id "MSTRG.231.6";
chr1	StringTie	exon	26611628	26612032	1000	-	.	gene_id "MSTRG.231"; transcript_id "MSTRG.231.6"; exon_number "1";
chr1	StringTie	exon	26612314	26612528	1000	-	.	gene_id "MSTRG.231"; transcript_id "MSTRG.231.6"; exon_number "2";
chr1	StringTie	exon	26620696	26620822	1000	-	.	gene_id "MSTRG.231"; transcript_id "MSTRG.231.6"; exon_number "3";
chr1	StringTie	exon	26623410	26623486	1000	-	.	gene_id "MSTRG.231"; transcript_id "MSTRG.231.6"; exon_number "4";
chr1	StringTie	exon	26623918	26623972	1000	-	.	gene_id "MSTRG.231"; transcript_id "MSTRG.231.6"; exon_number "5";
chr1	StringTie	exon	26624453	26624553	1000	-	.	gene_id "MSTRG.231"; transcript_id "MSTRG.231.6"; exon_number "6";
chr1	StringTie	exon	26633083	26633111	1000	-	.	gene_id "MSTRG.231"; transcript_id "MSTRG.231.6"; exon_number "7";
chr1	StringTie	transcript	26648350	26670443	1000	-	.	gene_id "MSTRG.232"; transcript_id "MSTRG.232.1";
chr1	StringTie	exon	26648350	26648547	1000	-	.	gene_id "MSTRG.232"; transcript_id "MSTRG.232.1"; exon_number "1";
chr1	StringTie	exon	26648655	26648814	1000	-	.	gene_id "MSTRG.232"; transcript_id "MSTRG.232.1"; exon_number "2";
chr1	StringTie	exon	26650643	26650801	1000	-	.	gene_id "MSTRG.232"; transcript_id "MSTRG.232.1"; exon_number "3";
chr1	StringTie	exon	26654700	26654823	1000	-	.	gene_id "MSTRG.232"; transcript_id "MSTRG.232.1"; exon_number "4";
chr1	StringTie	exon	26655225	26655364	1000	-	.	gene_id "MSTRG.232"; transcript_id "MSTRG.232.1"; exon_number "5";
chr1	StringTie	exon	26657980	26658109	1000	-	.	gene_id "MSTRG.232"; transcript_id "MSTRG.232.1"; exon_number "6";
chr1	StringTie	exon	26662586	26662698	1000	-	.	gene_id "MSTRG.232"; transcript_id "MSTRG.232.1"; exon_number "7";
chr1	StringTie	exon	26662829	26662861	1000	-	.	gene_id "MSTRG.232"; transcript_id "MSTRG.232.1"; exon_number "8";
chr1	StringTie	exon	26663097	26663223	1000	-	.	gene_id "MSTRG.232"; transcript_id "MSTRG.232.1"; exon_number "9";
chr1	StringTie	exon	26663332	26663471	1000	-	.	gene_id "MSTRG.232"; transcript_id "MSTRG.232.1"; exon_number "10";
chr1	StringTie	exon	26663744	26663870	1000	-	.	gene_id "MSTRG.232"; transcript_id "MSTRG.232.1"; exon_number "11";
chr1	StringTie	exon	26664029	26664165	1000	-	.	gene_id "MSTRG.232"; transcript_id "MSTRG.232.1"; exon_number "12";
chr1	StringTie	exon	26664503	26664538	1000	-	.	gene_id "MSTRG.232"; transcript_id "MSTRG.232.1"; exon_number "13";
chr1	StringTie	exon	26664842	26664968	1000	-	.	gene_id "MSTRG.232"; transcript_id "MSTRG.232.1"; exon_number "14";
chr1	StringTie	exon	26665781	26665920	1000	-	.	gene_id "MSTRG.232"; transcript_id "MSTRG.232.1"; exon_number "15";
chr1	StringTie	exon	26669245	26669374	1000	-	.	gene_id "MSTRG.232"; transcript_id "MSTRG.232.1"; exon_number "16";
chr1	StringTie	exon	26669538	26669650	1000	-	.	gene_id "MSTRG.232"; transcript_id "MSTRG.232.1"; exon_number "17";
chr1	StringTie	exon	26669737	26669784	1000	-	.	gene_id "MSTRG.232"; transcript_id "MSTRG.232.1"; exon_number "18";
chr1	StringTie	exon	26670236	26670443	1000	-	.	gene_id "MSTRG.232"; transcript_id "MSTRG.232.1"; exon_number "19";
chr1	StringTie	transcript	26648355	26662951	1000	-	.	gene_id "MSTRG.232"; transcript_id "MSTRG.232.2";
chr1	StringTie	exon	26648355	26648547	1000	-	.	gene_id "MSTRG.232"; transcript_id "MSTRG.232.2"; exon_number "1";
chr1	StringTie	exon	26648655	26648814	1000	-	.	gene_id "MSTRG.232"; transcript_id "MSTRG.232.2"; exon_number "2";
chr1	StringTie	exon	26650643	26650801	1000	-	.	gene_id "MSTRG.232"; transcript_id "MSTRG.232.2"; exon_number "3";
chr1	StringTie	exon	26654700	26654823	1000	-	.	gene_id "MSTRG.232"; transcript_id "MSTRG.232.2"; exon_number "4";
chr1	StringTie	exon	26655225	26655364	1000	-	.	gene_id "MSTRG.232"; transcript_id "MSTRG.232.2"; exon_number "5";
chr1	StringTie	exon	26657980	26658109	1000	-	.	gene_id "MSTRG.232"; transcript_id "MSTRG.232.2"; exon_number "6";
chr1	StringTie	exon	26662829	26662951	1000	-	.	gene_id "MSTRG.232"; transcript_id "MSTRG.232.2"; exon_number "7";
chr1	StringTie	transcript	26758830	26795930	1000	+	.	gene_id "MSTRG.233"; transcript_id "MSTRG.233.1";
chr1	StringTie	exon	26758830	26758867	1000	+	.	gene_id "MSTRG.233"; transcript_id "MSTRG.233.1"; exon_number "1";
chr1	StringTie	exon	26759382	26759499	1000	+	.	gene_id "MSTRG.233"; transcript_id "MSTRG.233.1"; exon_number "2";
chr1	StringTie	exon	26764659	26764775	1000	+	.	gene_id "MSTRG.233"; transcript_id "MSTRG.233.1"; exon_number "3";
chr1	StringTie	exon	26769222	26769364	1000	+	.	gene_id "MSTRG.233"; transcript_id "MSTRG.233.1"; exon_number "4";
chr1	StringTie	exon	26772807	26772923	1000	+	.	gene_id "MSTRG.233"; transcript_id "MSTRG.233.1"; exon_number "5";
chr1	StringTie	exon	26774050	26774151	1000	+	.	gene_id "MSTRG.233"; transcript_id "MSTRG.233.1"; exon_number "6";
chr1	StringTie	exon	26784282	26784396	1000	+	.	gene_id "MSTRG.233"; transcript_id "MSTRG.233.1"; exon_number "7";
chr1	StringTie	exon	26786528	26786635	1000	+	.	gene_id "MSTRG.233"; transcript_id "MSTRG.233.1"; exon_number "8";
chr1	StringTie	exon	26795386	26795930	1000	+	.	gene_id "MSTRG.233"; transcript_id "MSTRG.233.1"; exon_number "9";
chr1	StringTie	transcript	26758846	26797785	1000	+	.	gene_id "MSTRG.233"; transcript_id "MSTRG.233.2";
chr1	StringTie	exon	26758846	26758867	1000	+	.	gene_id "MSTRG.233"; transcript_id "MSTRG.233.2"; exon_number "1";
chr1	StringTie	exon	26759382	26759499	1000	+	.	gene_id "MSTRG.233"; transcript_id "MSTRG.233.2"; exon_number "2";
chr1	StringTie	exon	26764659	26764775	1000	+	.	gene_id "MSTRG.233"; transcript_id "MSTRG.233.2"; exon_number "3";
chr1	StringTie	exon	26769222	26769364	1000	+	.	gene_id "MSTRG.233"; transcript_id "MSTRG.233.2"; exon_number "4";
chr1	StringTie	exon	26772807	26772923	1000	+	.	gene_id "MSTRG.233"; transcript_id "MSTRG.233.2"; exon_number "5";
chr1	StringTie	exon	26774050	26774151	1000	+	.	gene_id "MSTRG.233"; transcript_id "MSTRG.233.2"; exon_number "6";
chr1	StringTie	exon	26784282	26784396	1000	+	.	gene_id "MSTRG.233"; transcript_id "MSTRG.233.2"; exon_number "7";
chr1	StringTie	exon	26786528	26786635	1000	+	.	gene_id "MSTRG.233"; transcript_id "MSTRG.233.2"; exon_number "8";
chr1	StringTie	exon	26795383	26797785	1000	+	.	gene_id "MSTRG.233"; transcript_id "MSTRG.233.2"; exon_number "9";
chr1	StringTie	transcript	26758846	26795864	1000	+	.	gene_id "MSTRG.233"; transcript_id "MSTRG.233.3";
chr1	StringTie	exon	26758846	26759009	1000	+	.	gene_id "MSTRG.233"; transcript_id "MSTRG.233.3"; exon_number "1";
chr1	StringTie	exon	26759382	26759499	1000	+	.	gene_id "MSTRG.233"; transcript_id "MSTRG.233.3"; exon_number "2";
chr1	StringTie	exon	26764659	26764775	1000	+	.	gene_id "MSTRG.233"; transcript_id "MSTRG.233.3"; exon_number "3";
chr1	StringTie	exon	26769222	26769364	1000	+	.	gene_id "MSTRG.233"; transcript_id "MSTRG.233.3"; exon_number "4";
chr1	StringTie	exon	26772807	26772923	1000	+	.	gene_id "MSTRG.233"; transcript_id "MSTRG.233.3"; exon_number "5";
chr1	StringTie	exon	26774050	26774151	1000	+	.	gene_id "MSTRG.233"; transcript_id "MSTRG.233.3"; exon_number "6";
chr1	StringTie	exon	26784282	26784396	1000	+	.	gene_id "MSTRG.233"; transcript_id "MSTRG.233.3"; exon_number "7";
chr1	StringTie	exon	26786528	26786635	1000	+	.	gene_id "MSTRG.233"; transcript_id "MSTRG.233.3"; exon_number "8";
chr1	StringTie	exon	26795383	26795864	1000	+	.	gene_id "MSTRG.233"; transcript_id "MSTRG.233.3"; exon_number "9";
chr1	StringTie	transcript	26758846	26795717	1000	+	.	gene_id "MSTRG.233"; transcript_id "MSTRG.233.4";
chr1	StringTie	exon	26758846	26759009	1000	+	.	gene_id "MSTRG.233"; transcript_id "MSTRG.233.4"; exon_number "1";
chr1	StringTie	exon	26759382	26759499	1000	+	.	gene_id "MSTRG.233"; transcript_id "MSTRG.233.4"; exon_number "2";
chr1	StringTie	exon	26764659	26764775	1000	+	.	gene_id "MSTRG.233"; transcript_id "MSTRG.233.4"; exon_number "3";
chr1	StringTie	exon	26769222	26769364	1000	+	.	gene_id "MSTRG.233"; transcript_id "MSTRG.233.4"; exon_number "4";
chr1	StringTie	exon	26772807	26772923	1000	+	.	gene_id "MSTRG.233"; transcript_id "MSTRG.233.4"; exon_number "5";
chr1	StringTie	exon	26774050	26774151	1000	+	.	gene_id "MSTRG.233"; transcript_id "MSTRG.233.4"; exon_number "6";
chr1	StringTie	exon	26784282	26784396	1000	+	.	gene_id "MSTRG.233"; transcript_id "MSTRG.233.4"; exon_number "7";
chr1	StringTie	exon	26786528	26786635	1000	+	.	gene_id "MSTRG.233"; transcript_id "MSTRG.233.4"; exon_number "8";
chr1	StringTie	exon	26795386	26795717	1000	+	.	gene_id "MSTRG.233"; transcript_id "MSTRG.233.4"; exon_number "9";
chr1	StringTie	transcript	26758846	26795717	1000	+	.	gene_id "MSTRG.233"; transcript_id "MSTRG.233.5";
chr1	StringTie	exon	26758846	26759499	1000	+	.	gene_id "MSTRG.233"; transcript_id "MSTRG.233.5"; exon_number "1";
chr1	StringTie	exon	26764659	26764775	1000	+	.	gene_id "MSTRG.233"; transcript_id "MSTRG.233.5"; exon_number "2";
chr1	StringTie	exon	26769199	26769364	1000	+	.	gene_id "MSTRG.233"; transcript_id "MSTRG.233.5"; exon_number "3";
chr1	StringTie	exon	26772807	26772923	1000	+	.	gene_id "MSTRG.233"; transcript_id "MSTRG.233.5"; exon_number "4";
chr1	StringTie	exon	26784282	26784396	1000	+	.	gene_id "MSTRG.233"; transcript_id "MSTRG.233.5"; exon_number "5";
chr1	StringTie	exon	26786528	26786635	1000	+	.	gene_id "MSTRG.233"; transcript_id "MSTRG.233.5"; exon_number "6";
chr1	StringTie	exon	26795386	26795717	1000	+	.	gene_id "MSTRG.233"; transcript_id "MSTRG.233.5"; exon_number "7";
chr1	StringTie	transcript	26799010	26802463	1000	+	.	gene_id "MSTRG.234"; transcript_id "MSTRG.234.1";
chr1	StringTie	exon	26799010	26799118	1000	+	.	gene_id "MSTRG.234"; transcript_id "MSTRG.234.1"; exon_number "1";
chr1	StringTie	exon	26799974	26800018	1000	+	.	gene_id "MSTRG.234"; transcript_id "MSTRG.234.1"; exon_number "2";
chr1	StringTie	exon	26800194	26800223	1000	+	.	gene_id "MSTRG.234"; transcript_id "MSTRG.234.1"; exon_number "3";
chr1	StringTie	exon	26800576	26800626	1000	+	.	gene_id "MSTRG.234"; transcript_id "MSTRG.234.1"; exon_number "4";
chr1	StringTie	exon	26801063	26801158	1000	+	.	gene_id "MSTRG.234"; transcript_id "MSTRG.234.1"; exon_number "5";
chr1	StringTie	exon	26801604	26802463	1000	+	.	gene_id "MSTRG.234"; transcript_id "MSTRG.234.1"; exon_number "6";
chr1	StringTie	transcript	26856258	26901516	1000	+	.	gene_id "MSTRG.235"; transcript_id "MSTRG.235.1";
chr1	StringTie	exon	26856258	26856474	1000	+	.	gene_id "MSTRG.235"; transcript_id "MSTRG.235.1"; exon_number "1";
chr1	StringTie	exon	26863416	26863460	1000	+	.	gene_id "MSTRG.235"; transcript_id "MSTRG.235.1"; exon_number "2";
chr1	StringTie	exon	26873358	26873474	1000	+	.	gene_id "MSTRG.235"; transcript_id "MSTRG.235.1"; exon_number "3";
chr1	StringTie	exon	26873680	26873761	1000	+	.	gene_id "MSTRG.235"; transcript_id "MSTRG.235.1"; exon_number "4";
chr1	StringTie	exon	26877888	26877968	1000	+	.	gene_id "MSTRG.235"; transcript_id "MSTRG.235.1"; exon_number "5";
chr1	StringTie	exon	26878135	26878214	1000	+	.	gene_id "MSTRG.235"; transcript_id "MSTRG.235.1"; exon_number "6";
chr1	StringTie	exon	26879882	26879988	1000	+	.	gene_id "MSTRG.235"; transcript_id "MSTRG.235.1"; exon_number "7";
chr1	StringTie	exon	26880705	26880742	1000	+	.	gene_id "MSTRG.235"; transcript_id "MSTRG.235.1"; exon_number "8";
chr1	StringTie	exon	26881087	26881229	1000	+	.	gene_id "MSTRG.235"; transcript_id "MSTRG.235.1"; exon_number "9";
chr1	StringTie	exon	26881642	26881712	1000	+	.	gene_id "MSTRG.235"; transcript_id "MSTRG.235.1"; exon_number "10";
chr1	StringTie	exon	26882028	26882116	1000	+	.	gene_id "MSTRG.235"; transcript_id "MSTRG.235.1"; exon_number "11";
chr1	StringTie	exon	26883145	26883209	1000	+	.	gene_id "MSTRG.235"; transcript_id "MSTRG.235.1"; exon_number "12";
chr1	StringTie	exon	26883489	26883591	1000	+	.	gene_id "MSTRG.235"; transcript_id "MSTRG.235.1"; exon_number "13";
chr1	StringTie	exon	26885298	26885428	1000	+	.	gene_id "MSTRG.235"; transcript_id "MSTRG.235.1"; exon_number "14";
chr1	StringTie	exon	26887217	26887342	1000	+	.	gene_id "MSTRG.235"; transcript_id "MSTRG.235.1"; exon_number "15";
chr1	StringTie	exon	26887536	26887625	1000	+	.	gene_id "MSTRG.235"; transcript_id "MSTRG.235.1"; exon_number "16";
chr1	StringTie	exon	26887996	26888154	1000	+	.	gene_id "MSTRG.235"; transcript_id "MSTRG.235.1"; exon_number "17";
chr1	StringTie	exon	26897940	26898101	1000	+	.	gene_id "MSTRG.235"; transcript_id "MSTRG.235.1"; exon_number "18";
chr1	StringTie	exon	26898340	26898416	1000	+	.	gene_id "MSTRG.235"; transcript_id "MSTRG.235.1"; exon_number "19";
chr1	StringTie	exon	26898667	26898784	1000	+	.	gene_id "MSTRG.235"; transcript_id "MSTRG.235.1"; exon_number "20";
chr1	StringTie	exon	26899715	26899852	1000	+	.	gene_id "MSTRG.235"; transcript_id "MSTRG.235.1"; exon_number "21";
chr1	StringTie	exon	26900570	26901516	1000	+	.	gene_id "MSTRG.235"; transcript_id "MSTRG.235.1"; exon_number "22";
chr1	StringTie	transcript	26856269	26901505	1000	+	.	gene_id "MSTRG.235"; transcript_id "MSTRG.235.2";
chr1	StringTie	exon	26856269	26856474	1000	+	.	gene_id "MSTRG.235"; transcript_id "MSTRG.235.2"; exon_number "1";
chr1	StringTie	exon	26863416	26863460	1000	+	.	gene_id "MSTRG.235"; transcript_id "MSTRG.235.2"; exon_number "2";
chr1	StringTie	exon	26873358	26873474	1000	+	.	gene_id "MSTRG.235"; transcript_id "MSTRG.235.2"; exon_number "3";
chr1	StringTie	exon	26873680	26873761	1000	+	.	gene_id "MSTRG.235"; transcript_id "MSTRG.235.2"; exon_number "4";
chr1	StringTie	exon	26877888	26877968	1000	+	.	gene_id "MSTRG.235"; transcript_id "MSTRG.235.2"; exon_number "5";
chr1	StringTie	exon	26878135	26878214	1000	+	.	gene_id "MSTRG.235"; transcript_id "MSTRG.235.2"; exon_number "6";
chr1	StringTie	exon	26879882	26879988	1000	+	.	gene_id "MSTRG.235"; transcript_id "MSTRG.235.2"; exon_number "7";
chr1	StringTie	exon	26880705	26880742	1000	+	.	gene_id "MSTRG.235"; transcript_id "MSTRG.235.2"; exon_number "8";
chr1	StringTie	exon	26881087	26881229	1000	+	.	gene_id "MSTRG.235"; transcript_id "MSTRG.235.2"; exon_number "9";
chr1	StringTie	exon	26881675	26881712	1000	+	.	gene_id "MSTRG.235"; transcript_id "MSTRG.235.2"; exon_number "10";
chr1	StringTie	exon	26882028	26882116	1000	+	.	gene_id "MSTRG.235"; transcript_id "MSTRG.235.2"; exon_number "11";
chr1	StringTie	exon	26883145	26883209	1000	+	.	gene_id "MSTRG.235"; transcript_id "MSTRG.235.2"; exon_number "12";
chr1	StringTie	exon	26883489	26883591	1000	+	.	gene_id "MSTRG.235"; transcript_id "MSTRG.235.2"; exon_number "13";
chr1	StringTie	exon	26885298	26885428	1000	+	.	gene_id "MSTRG.235"; transcript_id "MSTRG.235.2"; exon_number "14";
chr1	StringTie	exon	26887217	26887342	1000	+	.	gene_id "MSTRG.235"; transcript_id "MSTRG.235.2"; exon_number "15";
chr1	StringTie	exon	26887536	26887625	1000	+	.	gene_id "MSTRG.235"; transcript_id "MSTRG.235.2"; exon_number "16";
chr1	StringTie	exon	26887996	26888154	1000	+	.	gene_id "MSTRG.235"; transcript_id "MSTRG.235.2"; exon_number "17";
chr1	StringTie	exon	26897940	26898101	1000	+	.	gene_id "MSTRG.235"; transcript_id "MSTRG.235.2"; exon_number "18";
chr1	StringTie	exon	26898340	26898416	1000	+	.	gene_id "MSTRG.235"; transcript_id "MSTRG.235.2"; exon_number "19";
chr1	StringTie	exon	26898667	26898784	1000	+	.	gene_id "MSTRG.235"; transcript_id "MSTRG.235.2"; exon_number "20";
chr1	StringTie	exon	26899715	26899852	1000	+	.	gene_id "MSTRG.235"; transcript_id "MSTRG.235.2"; exon_number "21";
chr1	StringTie	exon	26900570	26901505	1000	+	.	gene_id "MSTRG.235"; transcript_id "MSTRG.235.2"; exon_number "22";
chr1	StringTie	transcript	26869603	26901505	1000	+	.	gene_id "MSTRG.235"; transcript_id "MSTRG.235.3";
chr1	StringTie	exon	26869603	26869712	1000	+	.	gene_id "MSTRG.235"; transcript_id "MSTRG.235.3"; exon_number "1";
chr1	StringTie	exon	26873358	26873474	1000	+	.	gene_id "MSTRG.235"; transcript_id "MSTRG.235.3"; exon_number "2";
chr1	StringTie	exon	26873680	26873761	1000	+	.	gene_id "MSTRG.235"; transcript_id "MSTRG.235.3"; exon_number "3";
chr1	StringTie	exon	26877888	26877968	1000	+	.	gene_id "MSTRG.235"; transcript_id "MSTRG.235.3"; exon_number "4";
chr1	StringTie	exon	26878135	26878214	1000	+	.	gene_id "MSTRG.235"; transcript_id "MSTRG.235.3"; exon_number "5";
chr1	StringTie	exon	26879882	26879988	1000	+	.	gene_id "MSTRG.235"; transcript_id "MSTRG.235.3"; exon_number "6";
chr1	StringTie	exon	26880705	26880742	1000	+	.	gene_id "MSTRG.235"; transcript_id "MSTRG.235.3"; exon_number "7";
chr1	StringTie	exon	26881087	26881229	1000	+	.	gene_id "MSTRG.235"; transcript_id "MSTRG.235.3"; exon_number "8";
chr1	StringTie	exon	26881642	26881712	1000	+	.	gene_id "MSTRG.235"; transcript_id "MSTRG.235.3"; exon_number "9";
chr1	StringTie	exon	26882028	26882116	1000	+	.	gene_id "MSTRG.235"; transcript_id "MSTRG.235.3"; exon_number "10";
chr1	StringTie	exon	26883145	26883209	1000	+	.	gene_id "MSTRG.235"; transcript_id "MSTRG.235.3"; exon_number "11";
chr1	StringTie	exon	26883489	26883591	1000	+	.	gene_id "MSTRG.235"; transcript_id "MSTRG.235.3"; exon_number "12";
chr1	StringTie	exon	26885298	26885428	1000	+	.	gene_id "MSTRG.235"; transcript_id "MSTRG.235.3"; exon_number "13";
chr1	StringTie	exon	26887217	26887342	1000	+	.	gene_id "MSTRG.235"; transcript_id "MSTRG.235.3"; exon_number "14";
chr1	StringTie	exon	26887536	26887625	1000	+	.	gene_id "MSTRG.235"; transcript_id "MSTRG.235.3"; exon_number "15";
chr1	StringTie	exon	26887996	26888154	1000	+	.	gene_id "MSTRG.235"; transcript_id "MSTRG.235.3"; exon_number "16";
chr1	StringTie	exon	26897940	26898101	1000	+	.	gene_id "MSTRG.235"; transcript_id "MSTRG.235.3"; exon_number "17";
chr1	StringTie	exon	26898340	26898416	1000	+	.	gene_id "MSTRG.235"; transcript_id "MSTRG.235.3"; exon_number "18";
chr1	StringTie	exon	26898667	26898784	1000	+	.	gene_id "MSTRG.235"; transcript_id "MSTRG.235.3"; exon_number "19";
chr1	StringTie	exon	26899715	26899852	1000	+	.	gene_id "MSTRG.235"; transcript_id "MSTRG.235.3"; exon_number "20";
chr1	StringTie	exon	26900570	26901505	1000	+	.	gene_id "MSTRG.235"; transcript_id "MSTRG.235.3"; exon_number "21";
chr1	StringTie	transcript	27021932	27107247	1000	+	.	gene_id "MSTRG.236"; transcript_id "MSTRG.236.1";
chr1	StringTie	exon	27021932	27022662	1000	+	.	gene_id "MSTRG.236"; transcript_id "MSTRG.236.1"; exon_number "1";
chr1	StringTie	exon	27023016	27024031	1000	+	.	gene_id "MSTRG.236"; transcript_id "MSTRG.236.1"; exon_number "2";
chr1	StringTie	exon	27056142	27056354	1000	+	.	gene_id "MSTRG.236"; transcript_id "MSTRG.236.1"; exon_number "3";
chr1	StringTie	exon	27057643	27058095	1000	+	.	gene_id "MSTRG.236"; transcript_id "MSTRG.236.1"; exon_number "4";
chr1	StringTie	exon	27059167	27059283	1000	+	.	gene_id "MSTRG.236"; transcript_id "MSTRG.236.1"; exon_number "5";
chr1	StringTie	exon	27087347	27087587	1000	+	.	gene_id "MSTRG.236"; transcript_id "MSTRG.236.1"; exon_number "6";
chr1	StringTie	exon	27087875	27087964	1000	+	.	gene_id "MSTRG.236"; transcript_id "MSTRG.236.1"; exon_number "7";
chr1	StringTie	exon	27088643	27088810	1000	+	.	gene_id "MSTRG.236"; transcript_id "MSTRG.236.1"; exon_number "8";
chr1	StringTie	exon	27089464	27089776	1000	+	.	gene_id "MSTRG.236"; transcript_id "MSTRG.236.1"; exon_number "9";
chr1	StringTie	exon	27092712	27092857	1000	+	.	gene_id "MSTRG.236"; transcript_id "MSTRG.236.1"; exon_number "10";
chr1	StringTie	exon	27092948	27093057	1000	+	.	gene_id "MSTRG.236"; transcript_id "MSTRG.236.1"; exon_number "11";
chr1	StringTie	exon	27094281	27094490	1000	+	.	gene_id "MSTRG.236"; transcript_id "MSTRG.236.1"; exon_number "12";
chr1	StringTie	exon	27097610	27097817	1000	+	.	gene_id "MSTRG.236"; transcript_id "MSTRG.236.1"; exon_number "13";
chr1	StringTie	exon	27098991	27099123	1000	+	.	gene_id "MSTRG.236"; transcript_id "MSTRG.236.1"; exon_number "14";
chr1	StringTie	exon	27099303	27099478	1000	+	.	gene_id "MSTRG.236"; transcript_id "MSTRG.236.1"; exon_number "15";
chr1	StringTie	exon	27099837	27099987	1000	+	.	gene_id "MSTRG.236"; transcript_id "MSTRG.236.1"; exon_number "16";
chr1	StringTie	exon	27100071	27100208	1000	+	.	gene_id "MSTRG.236"; transcript_id "MSTRG.236.1"; exon_number "17";
chr1	StringTie	exon	27100293	27100389	1000	+	.	gene_id "MSTRG.236"; transcript_id "MSTRG.236.1"; exon_number "18";
chr1	StringTie	exon	27100820	27101711	1000	+	.	gene_id "MSTRG.236"; transcript_id "MSTRG.236.1"; exon_number "19";
chr1	StringTie	exon	27102068	27102198	1000	+	.	gene_id "MSTRG.236"; transcript_id "MSTRG.236.1"; exon_number "20";
chr1	StringTie	exon	27105514	27107247	1000	+	.	gene_id "MSTRG.236"; transcript_id "MSTRG.236.1"; exon_number "21";
chr1	StringTie	transcript	27022524	27107247	1000	+	.	gene_id "MSTRG.236"; transcript_id "MSTRG.236.2";
chr1	StringTie	exon	27022524	27024031	1000	+	.	gene_id "MSTRG.236"; transcript_id "MSTRG.236.2"; exon_number "1";
chr1	StringTie	exon	27056142	27056354	1000	+	.	gene_id "MSTRG.236"; transcript_id "MSTRG.236.2"; exon_number "2";
chr1	StringTie	exon	27057643	27058095	1000	+	.	gene_id "MSTRG.236"; transcript_id "MSTRG.236.2"; exon_number "3";
chr1	StringTie	exon	27059167	27059283	1000	+	.	gene_id "MSTRG.236"; transcript_id "MSTRG.236.2"; exon_number "4";
chr1	StringTie	exon	27087347	27087587	1000	+	.	gene_id "MSTRG.236"; transcript_id "MSTRG.236.2"; exon_number "5";
chr1	StringTie	exon	27087875	27087964	1000	+	.	gene_id "MSTRG.236"; transcript_id "MSTRG.236.2"; exon_number "6";
chr1	StringTie	exon	27088643	27088810	1000	+	.	gene_id "MSTRG.236"; transcript_id "MSTRG.236.2"; exon_number "7";
chr1	StringTie	exon	27089464	27089776	1000	+	.	gene_id "MSTRG.236"; transcript_id "MSTRG.236.2"; exon_number "8";
chr1	StringTie	exon	27092712	27092857	1000	+	.	gene_id "MSTRG.236"; transcript_id "MSTRG.236.2"; exon_number "9";
chr1	StringTie	exon	27092948	27093057	1000	+	.	gene_id "MSTRG.236"; transcript_id "MSTRG.236.2"; exon_number "10";
chr1	StringTie	exon	27094281	27094490	1000	+	.	gene_id "MSTRG.236"; transcript_id "MSTRG.236.2"; exon_number "11";
chr1	StringTie	exon	27097610	27097817	1000	+	.	gene_id "MSTRG.236"; transcript_id "MSTRG.236.2"; exon_number "12";
chr1	StringTie	exon	27098991	27099123	1000	+	.	gene_id "MSTRG.236"; transcript_id "MSTRG.236.2"; exon_number "13";
chr1	StringTie	exon	27099306	27099478	1000	+	.	gene_id "MSTRG.236"; transcript_id "MSTRG.236.2"; exon_number "14";
chr1	StringTie	exon	27099837	27099987	1000	+	.	gene_id "MSTRG.236"; transcript_id "MSTRG.236.2"; exon_number "15";
chr1	StringTie	exon	27100071	27100208	1000	+	.	gene_id "MSTRG.236"; transcript_id "MSTRG.236.2"; exon_number "16";
chr1	StringTie	exon	27100293	27100389	1000	+	.	gene_id "MSTRG.236"; transcript_id "MSTRG.236.2"; exon_number "17";
chr1	StringTie	exon	27100820	27101711	1000	+	.	gene_id "MSTRG.236"; transcript_id "MSTRG.236.2"; exon_number "18";
chr1	StringTie	exon	27102068	27102198	1000	+	.	gene_id "MSTRG.236"; transcript_id "MSTRG.236.2"; exon_number "19";
chr1	StringTie	exon	27105514	27107247	1000	+	.	gene_id "MSTRG.236"; transcript_id "MSTRG.236.2"; exon_number "20";
chr1	StringTie	transcript	27022524	27108595	1000	+	.	gene_id "MSTRG.236"; transcript_id "MSTRG.236.3";
chr1	StringTie	exon	27022524	27024031	1000	+	.	gene_id "MSTRG.236"; transcript_id "MSTRG.236.3"; exon_number "1";
chr1	StringTie	exon	27056142	27056354	1000	+	.	gene_id "MSTRG.236"; transcript_id "MSTRG.236.3"; exon_number "2";
chr1	StringTie	exon	27057643	27058095	1000	+	.	gene_id "MSTRG.236"; transcript_id "MSTRG.236.3"; exon_number "3";
chr1	StringTie	exon	27059167	27059283	1000	+	.	gene_id "MSTRG.236"; transcript_id "MSTRG.236.3"; exon_number "4";
chr1	StringTie	exon	27087347	27087587	1000	+	.	gene_id "MSTRG.236"; transcript_id "MSTRG.236.3"; exon_number "5";
chr1	StringTie	exon	27087875	27087964	1000	+	.	gene_id "MSTRG.236"; transcript_id "MSTRG.236.3"; exon_number "6";
chr1	StringTie	exon	27088643	27088810	1000	+	.	gene_id "MSTRG.236"; transcript_id "MSTRG.236.3"; exon_number "7";
chr1	StringTie	exon	27089464	27089776	1000	+	.	gene_id "MSTRG.236"; transcript_id "MSTRG.236.3"; exon_number "8";
chr1	StringTie	exon	27092712	27092857	1000	+	.	gene_id "MSTRG.236"; transcript_id "MSTRG.236.3"; exon_number "9";
chr1	StringTie	exon	27092948	27093057	1000	+	.	gene_id "MSTRG.236"; transcript_id "MSTRG.236.3"; exon_number "10";
chr1	StringTie	exon	27094281	27094490	1000	+	.	gene_id "MSTRG.236"; transcript_id "MSTRG.236.3"; exon_number "11";
chr1	StringTie	exon	27097610	27097817	1000	+	.	gene_id "MSTRG.236"; transcript_id "MSTRG.236.3"; exon_number "12";
chr1	StringTie	exon	27098991	27099123	1000	+	.	gene_id "MSTRG.236"; transcript_id "MSTRG.236.3"; exon_number "13";
chr1	StringTie	exon	27099303	27099478	1000	+	.	gene_id "MSTRG.236"; transcript_id "MSTRG.236.3"; exon_number "14";
chr1	StringTie	exon	27099837	27099987	1000	+	.	gene_id "MSTRG.236"; transcript_id "MSTRG.236.3"; exon_number "15";
chr1	StringTie	exon	27100071	27100208	1000	+	.	gene_id "MSTRG.236"; transcript_id "MSTRG.236.3"; exon_number "16";
chr1	StringTie	exon	27100293	27100389	1000	+	.	gene_id "MSTRG.236"; transcript_id "MSTRG.236.3"; exon_number "17";
chr1	StringTie	exon	27100820	27101711	1000	+	.	gene_id "MSTRG.236"; transcript_id "MSTRG.236.3"; exon_number "18";
chr1	StringTie	exon	27102068	27102198	1000	+	.	gene_id "MSTRG.236"; transcript_id "MSTRG.236.3"; exon_number "19";
chr1	StringTie	exon	27105514	27108595	1000	+	.	gene_id "MSTRG.236"; transcript_id "MSTRG.236.3"; exon_number "20";
chr1	StringTie	transcript	27114486	27124889	1000	+	.	gene_id "MSTRG.237"; transcript_id "MSTRG.237.1";
chr1	StringTie	exon	27114486	27114759	1000	+	.	gene_id "MSTRG.237"; transcript_id "MSTRG.237.1"; exon_number "1";
chr1	StringTie	exon	27117250	27117384	1000	+	.	gene_id "MSTRG.237"; transcript_id "MSTRG.237.1"; exon_number "2";
chr1	StringTie	exon	27120604	27121725	1000	+	.	gene_id "MSTRG.237"; transcript_id "MSTRG.237.1"; exon_number "3";
chr1	StringTie	exon	27124054	27124889	1000	+	.	gene_id "MSTRG.237"; transcript_id "MSTRG.237.1"; exon_number "4";
chr1	StringTie	transcript	27114686	27124884	1000	+	.	gene_id "MSTRG.237"; transcript_id "MSTRG.237.2";
chr1	StringTie	exon	27114686	27115310	1000	+	.	gene_id "MSTRG.237"; transcript_id "MSTRG.237.2"; exon_number "1";
chr1	StringTie	exon	27117250	27117384	1000	+	.	gene_id "MSTRG.237"; transcript_id "MSTRG.237.2"; exon_number "2";
chr1	StringTie	exon	27120604	27121725	1000	+	.	gene_id "MSTRG.237"; transcript_id "MSTRG.237.2"; exon_number "3";
chr1	StringTie	exon	27124054	27124884	1000	+	.	gene_id "MSTRG.237"; transcript_id "MSTRG.237.2"; exon_number "4";
chr1	StringTie	transcript	27114686	27124649	1000	+	.	gene_id "MSTRG.237"; transcript_id "MSTRG.237.3";
chr1	StringTie	exon	27114686	27114885	1000	+	.	gene_id "MSTRG.237"; transcript_id "MSTRG.237.3"; exon_number "1";
chr1	StringTie	exon	27117250	27117384	1000	+	.	gene_id "MSTRG.237"; transcript_id "MSTRG.237.3"; exon_number "2";
chr1	StringTie	exon	27120604	27121725	1000	+	.	gene_id "MSTRG.237"; transcript_id "MSTRG.237.3"; exon_number "3";
chr1	StringTie	exon	27124054	27124649	1000	+	.	gene_id "MSTRG.237"; transcript_id "MSTRG.237.3"; exon_number "4";
chr1	StringTie	transcript	27153201	27184092	1000	+	.	gene_id "MSTRG.238"; transcript_id "MSTRG.238.1";
chr1	StringTie	exon	27153201	27153630	1000	+	.	gene_id "MSTRG.238"; transcript_id "MSTRG.238.1"; exon_number "1";
chr1	StringTie	exon	27158938	27159098	1000	+	.	gene_id "MSTRG.238"; transcript_id "MSTRG.238.1"; exon_number "2";
chr1	StringTie	exon	27175099	27175248	1000	+	.	gene_id "MSTRG.238"; transcript_id "MSTRG.238.1"; exon_number "3";
chr1	StringTie	exon	27176792	27176929	1000	+	.	gene_id "MSTRG.238"; transcript_id "MSTRG.238.1"; exon_number "4";
chr1	StringTie	exon	27177049	27177097	1000	+	.	gene_id "MSTRG.238"; transcript_id "MSTRG.238.1"; exon_number "5";
chr1	StringTie	exon	27177620	27177722	1000	+	.	gene_id "MSTRG.238"; transcript_id "MSTRG.238.1"; exon_number "6";
chr1	StringTie	exon	27179244	27179356	1000	+	.	gene_id "MSTRG.238"; transcript_id "MSTRG.238.1"; exon_number "7";
chr1	StringTie	exon	27180217	27184092	1000	+	.	gene_id "MSTRG.238"; transcript_id "MSTRG.238.1"; exon_number "8";
chr1	StringTie	transcript	27189633	27190947	1000	+	.	gene_id "MSTRG.239"; transcript_id "MSTRG.239.1";
chr1	StringTie	exon	27189633	27190947	1000	+	.	gene_id "MSTRG.239"; transcript_id "MSTRG.239.1"; exon_number "1";
chr1	StringTie	transcript	27202624	27216788	1000	-	.	gene_id "MSTRG.240"; transcript_id "MSTRG.240.1";
chr1	StringTie	exon	27202624	27206240	1000	-	.	gene_id "MSTRG.240"; transcript_id "MSTRG.240.1"; exon_number "1";
chr1	StringTie	exon	27210651	27210781	1000	-	.	gene_id "MSTRG.240"; transcript_id "MSTRG.240.1"; exon_number "2";
chr1	StringTie	exon	27212464	27212624	1000	-	.	gene_id "MSTRG.240"; transcript_id "MSTRG.240.1"; exon_number "3";
chr1	StringTie	exon	27215460	27215616	1000	-	.	gene_id "MSTRG.240"; transcript_id "MSTRG.240.1"; exon_number "4";
chr1	StringTie	exon	27216177	27216788	1000	-	.	gene_id "MSTRG.240"; transcript_id "MSTRG.240.1"; exon_number "5";
chr1	StringTie	transcript	27205867	27213016	1000	-	.	gene_id "MSTRG.240"; transcript_id "MSTRG.240.2";
chr1	StringTie	exon	27205867	27206240	1000	-	.	gene_id "MSTRG.240"; transcript_id "MSTRG.240.2"; exon_number "1";
chr1	StringTie	exon	27210651	27210781	1000	-	.	gene_id "MSTRG.240"; transcript_id "MSTRG.240.2"; exon_number "2";
chr1	StringTie	exon	27212464	27212624	1000	-	.	gene_id "MSTRG.240"; transcript_id "MSTRG.240.2"; exon_number "3";
chr1	StringTie	exon	27212968	27213016	1000	-	.	gene_id "MSTRG.240"; transcript_id "MSTRG.240.2"; exon_number "4";
chr1	StringTie	transcript	27212533	27216788	1000	-	.	gene_id "MSTRG.240"; transcript_id "MSTRG.240.3";
chr1	StringTie	exon	27212533	27212624	1000	-	.	gene_id "MSTRG.240"; transcript_id "MSTRG.240.3"; exon_number "1";
chr1	StringTie	exon	27215460	27215616	1000	-	.	gene_id "MSTRG.240"; transcript_id "MSTRG.240.3"; exon_number "2";
chr1	StringTie	exon	27216089	27216788	1000	-	.	gene_id "MSTRG.240"; transcript_id "MSTRG.240.3"; exon_number "3";
chr1	StringTie	transcript	27216980	27229537	1000	-	.	gene_id "MSTRG.241"; transcript_id "MSTRG.241.1";
chr1	StringTie	exon	27216980	27217717	1000	-	.	gene_id "MSTRG.241"; transcript_id "MSTRG.241.1"; exon_number "1";
chr1	StringTie	exon	27218902	27219029	1000	-	.	gene_id "MSTRG.241"; transcript_id "MSTRG.241.1"; exon_number "2";
chr1	StringTie	exon	27219161	27219282	1000	-	.	gene_id "MSTRG.241"; transcript_id "MSTRG.241.1"; exon_number "3";
chr1	StringTie	exon	27219880	27219939	1000	-	.	gene_id "MSTRG.241"; transcript_id "MSTRG.241.1"; exon_number "4";
chr1	StringTie	exon	27220727	27220901	1000	-	.	gene_id "MSTRG.241"; transcript_id "MSTRG.241.1"; exon_number "5";
chr1	StringTie	exon	27223792	27224216	1000	-	.	gene_id "MSTRG.241"; transcript_id "MSTRG.241.1"; exon_number "6";
chr1	StringTie	exon	27226483	27226891	1000	-	.	gene_id "MSTRG.241"; transcript_id "MSTRG.241.1"; exon_number "7";
chr1	StringTie	exon	27228773	27229537	1000	-	.	gene_id "MSTRG.241"; transcript_id "MSTRG.241.1"; exon_number "8";
chr1	StringTie	transcript	27248217	27273353	1000	+	.	gene_id "MSTRG.242"; transcript_id "MSTRG.242.1";
chr1	StringTie	exon	27248217	27248420	1000	+	.	gene_id "MSTRG.242"; transcript_id "MSTRG.242.1"; exon_number "1";
chr1	StringTie	exon	27250580	27250657	1000	+	.	gene_id "MSTRG.242"; transcript_id "MSTRG.242.1"; exon_number "2";
chr1	StringTie	exon	27267948	27268151	1000	+	.	gene_id "MSTRG.242"; transcript_id "MSTRG.242.1"; exon_number "3";
chr1	StringTie	exon	27268244	27268309	1000	+	.	gene_id "MSTRG.242"; transcript_id "MSTRG.242.1"; exon_number "4";
chr1	StringTie	exon	27269151	27269267	1000	+	.	gene_id "MSTRG.242"; transcript_id "MSTRG.242.1"; exon_number "5";
chr1	StringTie	exon	27269362	27269556	1000	+	.	gene_id "MSTRG.242"; transcript_id "MSTRG.242.1"; exon_number "6";
chr1	StringTie	exon	27271881	27271964	1000	+	.	gene_id "MSTRG.242"; transcript_id "MSTRG.242.1"; exon_number "7";
chr1	StringTie	exon	27272059	27272177	1000	+	.	gene_id "MSTRG.242"; transcript_id "MSTRG.242.1"; exon_number "8";
chr1	StringTie	exon	27272621	27273353	1000	+	.	gene_id "MSTRG.242"; transcript_id "MSTRG.242.1"; exon_number "9";
chr1	StringTie	transcript	27276053	27286897	1000	-	.	gene_id "MSTRG.243"; transcript_id "MSTRG.243.1";
chr1	StringTie	exon	27276053	27276642	1000	-	.	gene_id "MSTRG.243"; transcript_id "MSTRG.243.1"; exon_number "1";
chr1	StringTie	exon	27277173	27277247	1000	-	.	gene_id "MSTRG.243"; transcript_id "MSTRG.243.1"; exon_number "2";
chr1	StringTie	exon	27277833	27278903	1000	-	.	gene_id "MSTRG.243"; transcript_id "MSTRG.243.1"; exon_number "3";
chr1	StringTie	exon	27280337	27280438	1000	-	.	gene_id "MSTRG.243"; transcript_id "MSTRG.243.1"; exon_number "4";
chr1	StringTie	exon	27286841	27286897	1000	-	.	gene_id "MSTRG.243"; transcript_id "MSTRG.243.1"; exon_number "5";
chr1	StringTie	transcript	27276053	27286897	1000	-	.	gene_id "MSTRG.243"; transcript_id "MSTRG.243.2";
chr1	StringTie	exon	27276053	27276642	1000	-	.	gene_id "MSTRG.243"; transcript_id "MSTRG.243.2"; exon_number "1";
chr1	StringTie	exon	27277173	27277247	1000	-	.	gene_id "MSTRG.243"; transcript_id "MSTRG.243.2"; exon_number "2";
chr1	StringTie	exon	27277833	27278903	1000	-	.	gene_id "MSTRG.243"; transcript_id "MSTRG.243.2"; exon_number "3";
chr1	StringTie	exon	27286841	27286897	1000	-	.	gene_id "MSTRG.243"; transcript_id "MSTRG.243.2"; exon_number "4";
chr1	StringTie	transcript	27320198	27327389	1000	+	.	gene_id "MSTRG.244"; transcript_id "MSTRG.244.1";
chr1	StringTie	exon	27320198	27321103	1000	+	.	gene_id "MSTRG.244"; transcript_id "MSTRG.244.1"; exon_number "1";
chr1	StringTie	exon	27326338	27327389	1000	+	.	gene_id "MSTRG.244"; transcript_id "MSTRG.244.1"; exon_number "2";
chr1	StringTie	transcript	27320886	27327389	1000	+	.	gene_id "MSTRG.244"; transcript_id "MSTRG.244.2";
chr1	StringTie	exon	27320886	27321121	1000	+	.	gene_id "MSTRG.244"; transcript_id "MSTRG.244.2"; exon_number "1";
chr1	StringTie	exon	27326338	27327389	1000	+	.	gene_id "MSTRG.244"; transcript_id "MSTRG.244.2"; exon_number "2";
chr1	StringTie	transcript	27331511	27339327	1000	-	.	gene_id "MSTRG.245"; transcript_id "MSTRG.245.1";
chr1	StringTie	exon	27331511	27333448	1000	-	.	gene_id "MSTRG.245"; transcript_id "MSTRG.245.1"; exon_number "1";
chr1	StringTie	exon	27338898	27339327	1000	-	.	gene_id "MSTRG.245"; transcript_id "MSTRG.245.1"; exon_number "2";
chr1	StringTie	transcript	27425306	27481401	1000	-	.	gene_id "MSTRG.246"; transcript_id "MSTRG.246.1";
chr1	StringTie	exon	27425306	27427135	1000	-	.	gene_id "MSTRG.246"; transcript_id "MSTRG.246.1"; exon_number "1";
chr1	StringTie	exon	27427694	27427766	1000	-	.	gene_id "MSTRG.246"; transcript_id "MSTRG.246.1"; exon_number "2";
chr1	StringTie	exon	27428216	27428317	1000	-	.	gene_id "MSTRG.246"; transcript_id "MSTRG.246.1"; exon_number "3";
chr1	StringTie	exon	27428507	27428621	1000	-	.	gene_id "MSTRG.246"; transcript_id "MSTRG.246.1"; exon_number "4";
chr1	StringTie	exon	27428876	27429049	1000	-	.	gene_id "MSTRG.246"; transcript_id "MSTRG.246.1"; exon_number "5";
chr1	StringTie	exon	27429164	27429234	1000	-	.	gene_id "MSTRG.246"; transcript_id "MSTRG.246.1"; exon_number "6";
chr1	StringTie	exon	27429714	27429803	1000	-	.	gene_id "MSTRG.246"; transcript_id "MSTRG.246.1"; exon_number "7";
chr1	StringTie	exon	27432376	27432578	1000	-	.	gene_id "MSTRG.246"; transcript_id "MSTRG.246.1"; exon_number "8";
chr1	StringTie	exon	27434139	27434356	1000	-	.	gene_id "MSTRG.246"; transcript_id "MSTRG.246.1"; exon_number "9";
chr1	StringTie	exon	27436018	27436268	1000	-	.	gene_id "MSTRG.246"; transcript_id "MSTRG.246.1"; exon_number "10";
chr1	StringTie	exon	27440317	27440777	1000	-	.	gene_id "MSTRG.246"; transcript_id "MSTRG.246.1"; exon_number "11";
chr1	StringTie	exon	27480474	27481401	1000	-	.	gene_id "MSTRG.246"; transcript_id "MSTRG.246.1"; exon_number "12";
chr1	StringTie	transcript	27425307	27480973	1000	-	.	gene_id "MSTRG.246"; transcript_id "MSTRG.246.2";
chr1	StringTie	exon	27425307	27425751	1000	-	.	gene_id "MSTRG.246"; transcript_id "MSTRG.246.2"; exon_number "1";
chr1	StringTie	exon	27425800	27427135	1000	-	.	gene_id "MSTRG.246"; transcript_id "MSTRG.246.2"; exon_number "2";
chr1	StringTie	exon	27427694	27427766	1000	-	.	gene_id "MSTRG.246"; transcript_id "MSTRG.246.2"; exon_number "3";
chr1	StringTie	exon	27428216	27428317	1000	-	.	gene_id "MSTRG.246"; transcript_id "MSTRG.246.2"; exon_number "4";
chr1	StringTie	exon	27428507	27428621	1000	-	.	gene_id "MSTRG.246"; transcript_id "MSTRG.246.2"; exon_number "5";
chr1	StringTie	exon	27428876	27429049	1000	-	.	gene_id "MSTRG.246"; transcript_id "MSTRG.246.2"; exon_number "6";
chr1	StringTie	exon	27429164	27429234	1000	-	.	gene_id "MSTRG.246"; transcript_id "MSTRG.246.2"; exon_number "7";
chr1	StringTie	exon	27429714	27429803	1000	-	.	gene_id "MSTRG.246"; transcript_id "MSTRG.246.2"; exon_number "8";
chr1	StringTie	exon	27432376	27432578	1000	-	.	gene_id "MSTRG.246"; transcript_id "MSTRG.246.2"; exon_number "9";
chr1	StringTie	exon	27434139	27434356	1000	-	.	gene_id "MSTRG.246"; transcript_id "MSTRG.246.2"; exon_number "10";
chr1	StringTie	exon	27436018	27436268	1000	-	.	gene_id "MSTRG.246"; transcript_id "MSTRG.246.2"; exon_number "11";
chr1	StringTie	exon	27440317	27440777	1000	-	.	gene_id "MSTRG.246"; transcript_id "MSTRG.246.2"; exon_number "12";
chr1	StringTie	exon	27480474	27480973	1000	-	.	gene_id "MSTRG.246"; transcript_id "MSTRG.246.2"; exon_number "13";
chr1	StringTie	transcript	27426578	27480973	1000	-	.	gene_id "MSTRG.246"; transcript_id "MSTRG.246.3";
chr1	StringTie	exon	27426578	27427135	1000	-	.	gene_id "MSTRG.246"; transcript_id "MSTRG.246.3"; exon_number "1";
chr1	StringTie	exon	27427694	27427766	1000	-	.	gene_id "MSTRG.246"; transcript_id "MSTRG.246.3"; exon_number "2";
chr1	StringTie	exon	27428216	27428317	1000	-	.	gene_id "MSTRG.246"; transcript_id "MSTRG.246.3"; exon_number "3";
chr1	StringTie	exon	27428507	27428621	1000	-	.	gene_id "MSTRG.246"; transcript_id "MSTRG.246.3"; exon_number "4";
chr1	StringTie	exon	27428876	27429049	1000	-	.	gene_id "MSTRG.246"; transcript_id "MSTRG.246.3"; exon_number "5";
chr1	StringTie	exon	27429164	27429234	1000	-	.	gene_id "MSTRG.246"; transcript_id "MSTRG.246.3"; exon_number "6";
chr1	StringTie	exon	27429714	27429803	1000	-	.	gene_id "MSTRG.246"; transcript_id "MSTRG.246.3"; exon_number "7";
chr1	StringTie	exon	27432376	27432578	1000	-	.	gene_id "MSTRG.246"; transcript_id "MSTRG.246.3"; exon_number "8";
chr1	StringTie	exon	27434139	27434356	1000	-	.	gene_id "MSTRG.246"; transcript_id "MSTRG.246.3"; exon_number "9";
chr1	StringTie	exon	27436018	27436268	1000	-	.	gene_id "MSTRG.246"; transcript_id "MSTRG.246.3"; exon_number "10";
chr1	StringTie	exon	27480474	27480973	1000	-	.	gene_id "MSTRG.246"; transcript_id "MSTRG.246.3"; exon_number "11";
chr1	StringTie	transcript	27533378	27534247	1000	+	.	gene_id "MSTRG.247"; transcript_id "MSTRG.247.1";
chr1	StringTie	exon	27533378	27534247	1000	+	.	gene_id "MSTRG.247"; transcript_id "MSTRG.247.1"; exon_number "1";
chr1	StringTie	transcript	27561007	27635110	1000	+	.	gene_id "MSTRG.248"; transcript_id "MSTRG.248.1";
chr1	StringTie	exon	27561007	27561442	1000	+	.	gene_id "MSTRG.248"; transcript_id "MSTRG.248.1"; exon_number "1";
chr1	StringTie	exon	27587447	27587593	1000	+	.	gene_id "MSTRG.248"; transcript_id "MSTRG.248.1"; exon_number "2";
chr1	StringTie	exon	27589643	27589726	1000	+	.	gene_id "MSTRG.248"; transcript_id "MSTRG.248.1"; exon_number "3";
chr1	StringTie	exon	27608730	27608776	1000	+	.	gene_id "MSTRG.248"; transcript_id "MSTRG.248.1"; exon_number "4";
chr1	StringTie	exon	27609829	27609940	1000	+	.	gene_id "MSTRG.248"; transcript_id "MSTRG.248.1"; exon_number "5";
chr1	StringTie	exon	27614165	27614352	1000	+	.	gene_id "MSTRG.248"; transcript_id "MSTRG.248.1"; exon_number "6";
chr1	StringTie	exon	27618706	27618888	1000	+	.	gene_id "MSTRG.248"; transcript_id "MSTRG.248.1"; exon_number "7";
chr1	StringTie	exon	27620513	27620607	1000	+	.	gene_id "MSTRG.248"; transcript_id "MSTRG.248.1"; exon_number "8";
chr1	StringTie	exon	27621005	27621120	1000	+	.	gene_id "MSTRG.248"; transcript_id "MSTRG.248.1"; exon_number "9";
chr1	StringTie	exon	27622817	27622892	1000	+	.	gene_id "MSTRG.248"; transcript_id "MSTRG.248.1"; exon_number "10";
chr1	StringTie	exon	27623539	27623647	1000	+	.	gene_id "MSTRG.248"; transcript_id "MSTRG.248.1"; exon_number "11";
chr1	StringTie	exon	27624429	27624602	1000	+	.	gene_id "MSTRG.248"; transcript_id "MSTRG.248.1"; exon_number "12";
chr1	StringTie	exon	27627717	27627952	1000	+	.	gene_id "MSTRG.248"; transcript_id "MSTRG.248.1"; exon_number "13";
chr1	StringTie	exon	27630112	27630286	1000	+	.	gene_id "MSTRG.248"; transcript_id "MSTRG.248.1"; exon_number "14";
chr1	StringTie	exon	27631492	27631684	1000	+	.	gene_id "MSTRG.248"; transcript_id "MSTRG.248.1"; exon_number "15";
chr1	StringTie	exon	27632677	27635110	1000	+	.	gene_id "MSTRG.248"; transcript_id "MSTRG.248.1"; exon_number "16";
chr1	StringTie	transcript	27561159	27634735	1000	+	.	gene_id "MSTRG.248"; transcript_id "MSTRG.248.2";
chr1	StringTie	exon	27561159	27561442	1000	+	.	gene_id "MSTRG.248"; transcript_id "MSTRG.248.2"; exon_number "1";
chr1	StringTie	exon	27587447	27587593	1000	+	.	gene_id "MSTRG.248"; transcript_id "MSTRG.248.2"; exon_number "2";
chr1	StringTie	exon	27589643	27589726	1000	+	.	gene_id "MSTRG.248"; transcript_id "MSTRG.248.2"; exon_number "3";
chr1	StringTie	exon	27608730	27608776	1000	+	.	gene_id "MSTRG.248"; transcript_id "MSTRG.248.2"; exon_number "4";
chr1	StringTie	exon	27609829	27609940	1000	+	.	gene_id "MSTRG.248"; transcript_id "MSTRG.248.2"; exon_number "5";
chr1	StringTie	exon	27614165	27614352	1000	+	.	gene_id "MSTRG.248"; transcript_id "MSTRG.248.2"; exon_number "6";
chr1	StringTie	exon	27618706	27618888	1000	+	.	gene_id "MSTRG.248"; transcript_id "MSTRG.248.2"; exon_number "7";
chr1	StringTie	exon	27620513	27620607	1000	+	.	gene_id "MSTRG.248"; transcript_id "MSTRG.248.2"; exon_number "8";
chr1	StringTie	exon	27621005	27621120	1000	+	.	gene_id "MSTRG.248"; transcript_id "MSTRG.248.2"; exon_number "9";
chr1	StringTie	exon	27622817	27622892	1000	+	.	gene_id "MSTRG.248"; transcript_id "MSTRG.248.2"; exon_number "10";
chr1	StringTie	exon	27623542	27623647	1000	+	.	gene_id "MSTRG.248"; transcript_id "MSTRG.248.2"; exon_number "11";
chr1	StringTie	exon	27624429	27624602	1000	+	.	gene_id "MSTRG.248"; transcript_id "MSTRG.248.2"; exon_number "12";
chr1	StringTie	exon	27627717	27627952	1000	+	.	gene_id "MSTRG.248"; transcript_id "MSTRG.248.2"; exon_number "13";
chr1	StringTie	exon	27630112	27630286	1000	+	.	gene_id "MSTRG.248"; transcript_id "MSTRG.248.2"; exon_number "14";
chr1	StringTie	exon	27631492	27631684	1000	+	.	gene_id "MSTRG.248"; transcript_id "MSTRG.248.2"; exon_number "15";
chr1	StringTie	exon	27632677	27634735	1000	+	.	gene_id "MSTRG.248"; transcript_id "MSTRG.248.2"; exon_number "16";
chr1	StringTie	transcript	27561169	27634735	1000	+	.	gene_id "MSTRG.248"; transcript_id "MSTRG.248.3";
chr1	StringTie	exon	27561169	27561442	1000	+	.	gene_id "MSTRG.248"; transcript_id "MSTRG.248.3"; exon_number "1";
chr1	StringTie	exon	27587447	27587593	1000	+	.	gene_id "MSTRG.248"; transcript_id "MSTRG.248.3"; exon_number "2";
chr1	StringTie	exon	27589643	27589726	1000	+	.	gene_id "MSTRG.248"; transcript_id "MSTRG.248.3"; exon_number "3";
chr1	StringTie	exon	27608730	27608776	1000	+	.	gene_id "MSTRG.248"; transcript_id "MSTRG.248.3"; exon_number "4";
chr1	StringTie	exon	27609829	27609940	1000	+	.	gene_id "MSTRG.248"; transcript_id "MSTRG.248.3"; exon_number "5";
chr1	StringTie	exon	27614165	27614352	1000	+	.	gene_id "MSTRG.248"; transcript_id "MSTRG.248.3"; exon_number "6";
chr1	StringTie	exon	27618706	27618888	1000	+	.	gene_id "MSTRG.248"; transcript_id "MSTRG.248.3"; exon_number "7";
chr1	StringTie	exon	27620513	27620607	1000	+	.	gene_id "MSTRG.248"; transcript_id "MSTRG.248.3"; exon_number "8";
chr1	StringTie	exon	27621005	27621120	1000	+	.	gene_id "MSTRG.248"; transcript_id "MSTRG.248.3"; exon_number "9";
chr1	StringTie	exon	27622817	27622892	1000	+	.	gene_id "MSTRG.248"; transcript_id "MSTRG.248.3"; exon_number "10";
chr1	StringTie	exon	27623539	27623647	1000	+	.	gene_id "MSTRG.248"; transcript_id "MSTRG.248.3"; exon_number "11";
chr1	StringTie	exon	27624429	27624602	1000	+	.	gene_id "MSTRG.248"; transcript_id "MSTRG.248.3"; exon_number "12";
chr1	StringTie	exon	27627717	27627952	1000	+	.	gene_id "MSTRG.248"; transcript_id "MSTRG.248.3"; exon_number "13";
chr1	StringTie	exon	27630112	27630286	1000	+	.	gene_id "MSTRG.248"; transcript_id "MSTRG.248.3"; exon_number "14";
chr1	StringTie	exon	27631492	27631684	1000	+	.	gene_id "MSTRG.248"; transcript_id "MSTRG.248.3"; exon_number "15";
chr1	StringTie	exon	27632677	27634552	1000	+	.	gene_id "MSTRG.248"; transcript_id "MSTRG.248.3"; exon_number "16";
chr1	StringTie	exon	27634585	27634735	1000	+	.	gene_id "MSTRG.248"; transcript_id "MSTRG.248.3"; exon_number "17";
chr1	StringTie	transcript	27648739	27662891	1000	+	.	gene_id "MSTRG.249"; transcript_id "MSTRG.249.1";
chr1	StringTie	exon	27648739	27648882	1000	+	.	gene_id "MSTRG.249"; transcript_id "MSTRG.249.1"; exon_number "1";
chr1	StringTie	exon	27657211	27657295	1000	+	.	gene_id "MSTRG.249"; transcript_id "MSTRG.249.1"; exon_number "2";
chr1	StringTie	exon	27658561	27658592	1000	+	.	gene_id "MSTRG.249"; transcript_id "MSTRG.249.1"; exon_number "3";
chr1	StringTie	exon	27660449	27660545	1000	+	.	gene_id "MSTRG.249"; transcript_id "MSTRG.249.1"; exon_number "4";
chr1	StringTie	exon	27660642	27660772	1000	+	.	gene_id "MSTRG.249"; transcript_id "MSTRG.249.1"; exon_number "5";
chr1	StringTie	exon	27661870	27662891	1000	+	.	gene_id "MSTRG.249"; transcript_id "MSTRG.249.1"; exon_number "6";
chr1	StringTie	transcript	27648739	27662891	1000	+	.	gene_id "MSTRG.249"; transcript_id "MSTRG.249.2";
chr1	StringTie	exon	27648739	27648882	1000	+	.	gene_id "MSTRG.249"; transcript_id "MSTRG.249.2"; exon_number "1";
chr1	StringTie	exon	27657211	27657295	1000	+	.	gene_id "MSTRG.249"; transcript_id "MSTRG.249.2"; exon_number "2";
chr1	StringTie	exon	27657476	27657628	1000	+	.	gene_id "MSTRG.249"; transcript_id "MSTRG.249.2"; exon_number "3";
chr1	StringTie	exon	27658561	27658592	1000	+	.	gene_id "MSTRG.249"; transcript_id "MSTRG.249.2"; exon_number "4";
chr1	StringTie	exon	27660449	27660545	1000	+	.	gene_id "MSTRG.249"; transcript_id "MSTRG.249.2"; exon_number "5";
chr1	StringTie	exon	27660642	27660772	1000	+	.	gene_id "MSTRG.249"; transcript_id "MSTRG.249.2"; exon_number "6";
chr1	StringTie	exon	27661870	27662891	1000	+	.	gene_id "MSTRG.249"; transcript_id "MSTRG.249.2"; exon_number "7";
chr1	StringTie	transcript	27668513	27680421	1000	+	.	gene_id "MSTRG.250"; transcript_id "MSTRG.250.1";
chr1	StringTie	exon	27668513	27668641	1000	+	.	gene_id "MSTRG.250"; transcript_id "MSTRG.250.1"; exon_number "1";
chr1	StringTie	exon	27671788	27672016	1000	+	.	gene_id "MSTRG.250"; transcript_id "MSTRG.250.1"; exon_number "2";
chr1	StringTie	exon	27673912	27674060	1000	+	.	gene_id "MSTRG.250"; transcript_id "MSTRG.250.1"; exon_number "3";
chr1	StringTie	exon	27674299	27674371	1000	+	.	gene_id "MSTRG.250"; transcript_id "MSTRG.250.1"; exon_number "4";
chr1	StringTie	exon	27674458	27674503	1000	+	.	gene_id "MSTRG.250"; transcript_id "MSTRG.250.1"; exon_number "5";
chr1	StringTie	exon	27675571	27675643	1000	+	.	gene_id "MSTRG.250"; transcript_id "MSTRG.250.1"; exon_number "6";
chr1	StringTie	exon	27675889	27675989	1000	+	.	gene_id "MSTRG.250"; transcript_id "MSTRG.250.1"; exon_number "7";
chr1	StringTie	exon	27676143	27676256	1000	+	.	gene_id "MSTRG.250"; transcript_id "MSTRG.250.1"; exon_number "8";
chr1	StringTie	exon	27676463	27676623	1000	+	.	gene_id "MSTRG.250"; transcript_id "MSTRG.250.1"; exon_number "9";
chr1	StringTie	exon	27676880	27676976	1000	+	.	gene_id "MSTRG.250"; transcript_id "MSTRG.250.1"; exon_number "10";
chr1	StringTie	exon	27677285	27677443	1000	+	.	gene_id "MSTRG.250"; transcript_id "MSTRG.250.1"; exon_number "11";
chr1	StringTie	exon	27677749	27677827	1000	+	.	gene_id "MSTRG.250"; transcript_id "MSTRG.250.1"; exon_number "12";
chr1	StringTie	exon	27677947	27678046	1000	+	.	gene_id "MSTRG.250"; transcript_id "MSTRG.250.1"; exon_number "13";
chr1	StringTie	exon	27679774	27679979	1000	+	.	gene_id "MSTRG.250"; transcript_id "MSTRG.250.1"; exon_number "14";
chr1	StringTie	exon	27680204	27680421	1000	+	.	gene_id "MSTRG.250"; transcript_id "MSTRG.250.1"; exon_number "15";
chr1	StringTie	transcript	27668513	27680421	1000	+	.	gene_id "MSTRG.250"; transcript_id "MSTRG.250.2";
chr1	StringTie	exon	27668513	27668641	1000	+	.	gene_id "MSTRG.250"; transcript_id "MSTRG.250.2"; exon_number "1";
chr1	StringTie	exon	27671788	27672016	1000	+	.	gene_id "MSTRG.250"; transcript_id "MSTRG.250.2"; exon_number "2";
chr1	StringTie	exon	27673912	27674060	1000	+	.	gene_id "MSTRG.250"; transcript_id "MSTRG.250.2"; exon_number "3";
chr1	StringTie	exon	27674299	27674371	1000	+	.	gene_id "MSTRG.250"; transcript_id "MSTRG.250.2"; exon_number "4";
chr1	StringTie	exon	27674458	27674503	1000	+	.	gene_id "MSTRG.250"; transcript_id "MSTRG.250.2"; exon_number "5";
chr1	StringTie	exon	27675607	27675643	1000	+	.	gene_id "MSTRG.250"; transcript_id "MSTRG.250.2"; exon_number "6";
chr1	StringTie	exon	27675889	27675989	1000	+	.	gene_id "MSTRG.250"; transcript_id "MSTRG.250.2"; exon_number "7";
chr1	StringTie	exon	27676143	27676256	1000	+	.	gene_id "MSTRG.250"; transcript_id "MSTRG.250.2"; exon_number "8";
chr1	StringTie	exon	27676463	27676623	1000	+	.	gene_id "MSTRG.250"; transcript_id "MSTRG.250.2"; exon_number "9";
chr1	StringTie	exon	27676880	27676976	1000	+	.	gene_id "MSTRG.250"; transcript_id "MSTRG.250.2"; exon_number "10";
chr1	StringTie	exon	27677285	27677443	1000	+	.	gene_id "MSTRG.250"; transcript_id "MSTRG.250.2"; exon_number "11";
chr1	StringTie	exon	27677749	27677827	1000	+	.	gene_id "MSTRG.250"; transcript_id "MSTRG.250.2"; exon_number "12";
chr1	StringTie	exon	27677947	27678046	1000	+	.	gene_id "MSTRG.250"; transcript_id "MSTRG.250.2"; exon_number "13";
chr1	StringTie	exon	27679774	27679979	1000	+	.	gene_id "MSTRG.250"; transcript_id "MSTRG.250.2"; exon_number "14";
chr1	StringTie	exon	27680204	27680421	1000	+	.	gene_id "MSTRG.250"; transcript_id "MSTRG.250.2"; exon_number "15";
chr1	StringTie	transcript	27680559	27693357	1000	-	.	gene_id "MSTRG.251"; transcript_id "MSTRG.251.1";
chr1	StringTie	exon	27680559	27680796	1000	-	.	gene_id "MSTRG.251"; transcript_id "MSTRG.251.1"; exon_number "1";
chr1	StringTie	exon	27681769	27681960	1000	-	.	gene_id "MSTRG.251"; transcript_id "MSTRG.251.1"; exon_number "2";
chr1	StringTie	exon	27682160	27682236	1000	-	.	gene_id "MSTRG.251"; transcript_id "MSTRG.251.1"; exon_number "3";
chr1	StringTie	exon	27682517	27682590	1000	-	.	gene_id "MSTRG.251"; transcript_id "MSTRG.251.1"; exon_number "4";
chr1	StringTie	exon	27682879	27682991	1000	-	.	gene_id "MSTRG.251"; transcript_id "MSTRG.251.1"; exon_number "5";
chr1	StringTie	exon	27683081	27683240	1000	-	.	gene_id "MSTRG.251"; transcript_id "MSTRG.251.1"; exon_number "6";
chr1	StringTie	exon	27683500	27683605	1000	-	.	gene_id "MSTRG.251"; transcript_id "MSTRG.251.1"; exon_number "7";
chr1	StringTie	exon	27683891	27684067	1000	-	.	gene_id "MSTRG.251"; transcript_id "MSTRG.251.1"; exon_number "8";
chr1	StringTie	exon	27684202	27684367	1000	-	.	gene_id "MSTRG.251"; transcript_id "MSTRG.251.1"; exon_number "9";
chr1	StringTie	exon	27684672	27684810	1000	-	.	gene_id "MSTRG.251"; transcript_id "MSTRG.251.1"; exon_number "10";
chr1	StringTie	exon	27684910	27685102	1000	-	.	gene_id "MSTRG.251"; transcript_id "MSTRG.251.1"; exon_number "11";
chr1	StringTie	exon	27685200	27685357	1000	-	.	gene_id "MSTRG.251"; transcript_id "MSTRG.251.1"; exon_number "12";
chr1	StringTie	exon	27685908	27686013	1000	-	.	gene_id "MSTRG.251"; transcript_id "MSTRG.251.1"; exon_number "13";
chr1	StringTie	exon	27686349	27686485	1000	-	.	gene_id "MSTRG.251"; transcript_id "MSTRG.251.1"; exon_number "14";
chr1	StringTie	exon	27686732	27686859	1000	-	.	gene_id "MSTRG.251"; transcript_id "MSTRG.251.1"; exon_number "15";
chr1	StringTie	exon	27687196	27687329	1000	-	.	gene_id "MSTRG.251"; transcript_id "MSTRG.251.1"; exon_number "16";
chr1	StringTie	exon	27687412	27687499	1000	-	.	gene_id "MSTRG.251"; transcript_id "MSTRG.251.1"; exon_number "17";
chr1	StringTie	exon	27687648	27687743	1000	-	.	gene_id "MSTRG.251"; transcript_id "MSTRG.251.1"; exon_number "18";
chr1	StringTie	exon	27687837	27687886	1000	-	.	gene_id "MSTRG.251"; transcript_id "MSTRG.251.1"; exon_number "19";
chr1	StringTie	exon	27688011	27688118	1000	-	.	gene_id "MSTRG.251"; transcript_id "MSTRG.251.1"; exon_number "20";
chr1	StringTie	exon	27688196	27688358	1000	-	.	gene_id "MSTRG.251"; transcript_id "MSTRG.251.1"; exon_number "21";
chr1	StringTie	exon	27688582	27688741	1000	-	.	gene_id "MSTRG.251"; transcript_id "MSTRG.251.1"; exon_number "22";
chr1	StringTie	exon	27689132	27689244	1000	-	.	gene_id "MSTRG.251"; transcript_id "MSTRG.251.1"; exon_number "23";
chr1	StringTie	exon	27689342	27689512	1000	-	.	gene_id "MSTRG.251"; transcript_id "MSTRG.251.1"; exon_number "24";
chr1	StringTie	exon	27689933	27690039	1000	-	.	gene_id "MSTRG.251"; transcript_id "MSTRG.251.1"; exon_number "25";
chr1	StringTie	exon	27690408	27690576	1000	-	.	gene_id "MSTRG.251"; transcript_id "MSTRG.251.1"; exon_number "26";
chr1	StringTie	exon	27690695	27690885	1000	-	.	gene_id "MSTRG.251"; transcript_id "MSTRG.251.1"; exon_number "27";
chr1	StringTie	exon	27691152	27691175	1000	-	.	gene_id "MSTRG.251"; transcript_id "MSTRG.251.1"; exon_number "28";
chr1	StringTie	exon	27691264	27691403	1000	-	.	gene_id "MSTRG.251"; transcript_id "MSTRG.251.1"; exon_number "29";
chr1	StringTie	exon	27692749	27693357	1000	-	.	gene_id "MSTRG.251"; transcript_id "MSTRG.251.1"; exon_number "30";
chr1	StringTie	transcript	27681677	27693349	1000	-	.	gene_id "MSTRG.251"; transcript_id "MSTRG.251.2";
chr1	StringTie	exon	27681677	27681960	1000	-	.	gene_id "MSTRG.251"; transcript_id "MSTRG.251.2"; exon_number "1";
chr1	StringTie	exon	27682160	27682236	1000	-	.	gene_id "MSTRG.251"; transcript_id "MSTRG.251.2"; exon_number "2";
chr1	StringTie	exon	27682517	27682590	1000	-	.	gene_id "MSTRG.251"; transcript_id "MSTRG.251.2"; exon_number "3";
chr1	StringTie	exon	27682879	27682991	1000	-	.	gene_id "MSTRG.251"; transcript_id "MSTRG.251.2"; exon_number "4";
chr1	StringTie	exon	27683081	27683240	1000	-	.	gene_id "MSTRG.251"; transcript_id "MSTRG.251.2"; exon_number "5";
chr1	StringTie	exon	27683500	27683605	1000	-	.	gene_id "MSTRG.251"; transcript_id "MSTRG.251.2"; exon_number "6";
chr1	StringTie	exon	27683891	27684067	1000	-	.	gene_id "MSTRG.251"; transcript_id "MSTRG.251.2"; exon_number "7";
chr1	StringTie	exon	27684202	27684367	1000	-	.	gene_id "MSTRG.251"; transcript_id "MSTRG.251.2"; exon_number "8";
chr1	StringTie	exon	27684672	27684810	1000	-	.	gene_id "MSTRG.251"; transcript_id "MSTRG.251.2"; exon_number "9";
chr1	StringTie	exon	27684910	27685102	1000	-	.	gene_id "MSTRG.251"; transcript_id "MSTRG.251.2"; exon_number "10";
chr1	StringTie	exon	27685200	27685357	1000	-	.	gene_id "MSTRG.251"; transcript_id "MSTRG.251.2"; exon_number "11";
chr1	StringTie	exon	27685908	27686013	1000	-	.	gene_id "MSTRG.251"; transcript_id "MSTRG.251.2"; exon_number "12";
chr1	StringTie	exon	27686349	27686485	1000	-	.	gene_id "MSTRG.251"; transcript_id "MSTRG.251.2"; exon_number "13";
chr1	StringTie	exon	27686732	27686859	1000	-	.	gene_id "MSTRG.251"; transcript_id "MSTRG.251.2"; exon_number "14";
chr1	StringTie	exon	27687196	27687329	1000	-	.	gene_id "MSTRG.251"; transcript_id "MSTRG.251.2"; exon_number "15";
chr1	StringTie	exon	27687412	27687499	1000	-	.	gene_id "MSTRG.251"; transcript_id "MSTRG.251.2"; exon_number "16";
chr1	StringTie	exon	27687648	27687743	1000	-	.	gene_id "MSTRG.251"; transcript_id "MSTRG.251.2"; exon_number "17";
chr1	StringTie	exon	27687837	27687886	1000	-	.	gene_id "MSTRG.251"; transcript_id "MSTRG.251.2"; exon_number "18";
chr1	StringTie	exon	27688011	27688118	1000	-	.	gene_id "MSTRG.251"; transcript_id "MSTRG.251.2"; exon_number "19";
chr1	StringTie	exon	27688196	27688358	1000	-	.	gene_id "MSTRG.251"; transcript_id "MSTRG.251.2"; exon_number "20";
chr1	StringTie	exon	27688582	27688741	1000	-	.	gene_id "MSTRG.251"; transcript_id "MSTRG.251.2"; exon_number "21";
chr1	StringTie	exon	27689132	27689244	1000	-	.	gene_id "MSTRG.251"; transcript_id "MSTRG.251.2"; exon_number "22";
chr1	StringTie	exon	27689342	27689512	1000	-	.	gene_id "MSTRG.251"; transcript_id "MSTRG.251.2"; exon_number "23";
chr1	StringTie	exon	27689933	27690039	1000	-	.	gene_id "MSTRG.251"; transcript_id "MSTRG.251.2"; exon_number "24";
chr1	StringTie	exon	27690408	27690576	1000	-	.	gene_id "MSTRG.251"; transcript_id "MSTRG.251.2"; exon_number "25";
chr1	StringTie	exon	27690695	27690885	1000	-	.	gene_id "MSTRG.251"; transcript_id "MSTRG.251.2"; exon_number "26";
chr1	StringTie	exon	27691264	27691403	1000	-	.	gene_id "MSTRG.251"; transcript_id "MSTRG.251.2"; exon_number "27";
chr1	StringTie	exon	27692749	27693349	1000	-	.	gene_id "MSTRG.251"; transcript_id "MSTRG.251.2"; exon_number "28";
chr1	StringTie	transcript	27681677	27686915	1000	-	.	gene_id "MSTRG.251"; transcript_id "MSTRG.251.3";
chr1	StringTie	exon	27681677	27681960	1000	-	.	gene_id "MSTRG.251"; transcript_id "MSTRG.251.3"; exon_number "1";
chr1	StringTie	exon	27682160	27682236	1000	-	.	gene_id "MSTRG.251"; transcript_id "MSTRG.251.3"; exon_number "2";
chr1	StringTie	exon	27682517	27682590	1000	-	.	gene_id "MSTRG.251"; transcript_id "MSTRG.251.3"; exon_number "3";
chr1	StringTie	exon	27682879	27682991	1000	-	.	gene_id "MSTRG.251"; transcript_id "MSTRG.251.3"; exon_number "4";
chr1	StringTie	exon	27683081	27683240	1000	-	.	gene_id "MSTRG.251"; transcript_id "MSTRG.251.3"; exon_number "5";
chr1	StringTie	exon	27683500	27684067	1000	-	.	gene_id "MSTRG.251"; transcript_id "MSTRG.251.3"; exon_number "6";
chr1	StringTie	exon	27684202	27684367	1000	-	.	gene_id "MSTRG.251"; transcript_id "MSTRG.251.3"; exon_number "7";
chr1	StringTie	exon	27684672	27684810	1000	-	.	gene_id "MSTRG.251"; transcript_id "MSTRG.251.3"; exon_number "8";
chr1	StringTie	exon	27684910	27685102	1000	-	.	gene_id "MSTRG.251"; transcript_id "MSTRG.251.3"; exon_number "9";
chr1	StringTie	exon	27685200	27685357	1000	-	.	gene_id "MSTRG.251"; transcript_id "MSTRG.251.3"; exon_number "10";
chr1	StringTie	exon	27685908	27686050	1000	-	.	gene_id "MSTRG.251"; transcript_id "MSTRG.251.3"; exon_number "11";
chr1	StringTie	exon	27686349	27686485	1000	-	.	gene_id "MSTRG.251"; transcript_id "MSTRG.251.3"; exon_number "12";
chr1	StringTie	exon	27686732	27686915	1000	-	.	gene_id "MSTRG.251"; transcript_id "MSTRG.251.3"; exon_number "13";
chr1	StringTie	transcript	27719148	27722318	1000	+	.	gene_id "MSTRG.252"; transcript_id "MSTRG.252.1";
chr1	StringTie	exon	27719148	27719241	1000	+	.	gene_id "MSTRG.252"; transcript_id "MSTRG.252.1"; exon_number "1";
chr1	StringTie	exon	27720298	27722318	1000	+	.	gene_id "MSTRG.252"; transcript_id "MSTRG.252.1"; exon_number "2";
chr1	StringTie	transcript	27730730	27816669	1000	-	.	gene_id "MSTRG.253"; transcript_id "MSTRG.253.1";
chr1	StringTie	exon	27730730	27734840	1000	-	.	gene_id "MSTRG.253"; transcript_id "MSTRG.253.1"; exon_number "1";
chr1	StringTie	exon	27736186	27736700	1000	-	.	gene_id "MSTRG.253"; transcript_id "MSTRG.253.1"; exon_number "2";
chr1	StringTie	exon	27739066	27739221	1000	-	.	gene_id "MSTRG.253"; transcript_id "MSTRG.253.1"; exon_number "3";
chr1	StringTie	exon	27741327	27741457	1000	-	.	gene_id "MSTRG.253"; transcript_id "MSTRG.253.1"; exon_number "4";
chr1	StringTie	exon	27742479	27742596	1000	-	.	gene_id "MSTRG.253"; transcript_id "MSTRG.253.1"; exon_number "5";
chr1	StringTie	exon	27744770	27744923	1000	-	.	gene_id "MSTRG.253"; transcript_id "MSTRG.253.1"; exon_number "6";
chr1	StringTie	exon	27745455	27745589	1000	-	.	gene_id "MSTRG.253"; transcript_id "MSTRG.253.1"; exon_number "7";
chr1	StringTie	exon	27755271	27755443	1000	-	.	gene_id "MSTRG.253"; transcript_id "MSTRG.253.1"; exon_number "8";
chr1	StringTie	exon	27816497	27816669	1000	-	.	gene_id "MSTRG.253"; transcript_id "MSTRG.253.1"; exon_number "9";
chr1	StringTie	transcript	27860814	27930677	1000	-	.	gene_id "MSTRG.254"; transcript_id "MSTRG.254.1";
chr1	StringTie	exon	27860814	27861427	1000	-	.	gene_id "MSTRG.254"; transcript_id "MSTRG.254.1"; exon_number "1";
chr1	StringTie	exon	27873772	27878700	1000	-	.	gene_id "MSTRG.254"; transcript_id "MSTRG.254.1"; exon_number "2";
chr1	StringTie	exon	27879403	27879440	1000	-	.	gene_id "MSTRG.254"; transcript_id "MSTRG.254.1"; exon_number "3";
chr1	StringTie	exon	27879585	27879696	1000	-	.	gene_id "MSTRG.254"; transcript_id "MSTRG.254.1"; exon_number "4";
chr1	StringTie	exon	27884816	27885041	1000	-	.	gene_id "MSTRG.254"; transcript_id "MSTRG.254.1"; exon_number "5";
chr1	StringTie	exon	27885217	27885394	1000	-	.	gene_id "MSTRG.254"; transcript_id "MSTRG.254.1"; exon_number "6";
chr1	StringTie	exon	27929908	27930002	1000	-	.	gene_id "MSTRG.254"; transcript_id "MSTRG.254.1"; exon_number "7";
chr1	StringTie	exon	27930239	27930677	1000	-	.	gene_id "MSTRG.254"; transcript_id "MSTRG.254.1"; exon_number "8";
chr1	StringTie	transcript	27860814	27930677	1000	-	.	gene_id "MSTRG.254"; transcript_id "MSTRG.254.2";
chr1	StringTie	exon	27860814	27861427	1000	-	.	gene_id "MSTRG.254"; transcript_id "MSTRG.254.2"; exon_number "1";
chr1	StringTie	exon	27873772	27878700	1000	-	.	gene_id "MSTRG.254"; transcript_id "MSTRG.254.2"; exon_number "2";
chr1	StringTie	exon	27879403	27879440	1000	-	.	gene_id "MSTRG.254"; transcript_id "MSTRG.254.2"; exon_number "3";
chr1	StringTie	exon	27879585	27879696	1000	-	.	gene_id "MSTRG.254"; transcript_id "MSTRG.254.2"; exon_number "4";
chr1	StringTie	exon	27884816	27885041	1000	-	.	gene_id "MSTRG.254"; transcript_id "MSTRG.254.2"; exon_number "5";
chr1	StringTie	exon	27885217	27885394	1000	-	.	gene_id "MSTRG.254"; transcript_id "MSTRG.254.2"; exon_number "6";
chr1	StringTie	exon	27929908	27930005	1000	-	.	gene_id "MSTRG.254"; transcript_id "MSTRG.254.2"; exon_number "7";
chr1	StringTie	exon	27930239	27930677	1000	-	.	gene_id "MSTRG.254"; transcript_id "MSTRG.254.2"; exon_number "8";
chr1	StringTie	transcript	27860814	27930143	1000	-	.	gene_id "MSTRG.254"; transcript_id "MSTRG.254.3";
chr1	StringTie	exon	27860814	27861427	1000	-	.	gene_id "MSTRG.254"; transcript_id "MSTRG.254.3"; exon_number "1";
chr1	StringTie	exon	27873772	27878700	1000	-	.	gene_id "MSTRG.254"; transcript_id "MSTRG.254.3"; exon_number "2";
chr1	StringTie	exon	27879403	27879440	1000	-	.	gene_id "MSTRG.254"; transcript_id "MSTRG.254.3"; exon_number "3";
chr1	StringTie	exon	27879585	27879801	1000	-	.	gene_id "MSTRG.254"; transcript_id "MSTRG.254.3"; exon_number "4";
chr1	StringTie	exon	27884816	27885041	1000	-	.	gene_id "MSTRG.254"; transcript_id "MSTRG.254.3"; exon_number "5";
chr1	StringTie	exon	27885217	27885394	1000	-	.	gene_id "MSTRG.254"; transcript_id "MSTRG.254.3"; exon_number "6";
chr1	StringTie	exon	27929908	27930143	1000	-	.	gene_id "MSTRG.254"; transcript_id "MSTRG.254.3"; exon_number "7";
chr1	StringTie	transcript	27992572	27998729	1000	-	.	gene_id "MSTRG.255"; transcript_id "MSTRG.255.1";
chr1	StringTie	exon	27992572	27992986	1000	-	.	gene_id "MSTRG.255"; transcript_id "MSTRG.255.1"; exon_number "1";
chr1	StringTie	exon	27994737	27994886	1000	-	.	gene_id "MSTRG.255"; transcript_id "MSTRG.255.1"; exon_number "2";
chr1	StringTie	exon	27994969	27995046	1000	-	.	gene_id "MSTRG.255"; transcript_id "MSTRG.255.1"; exon_number "3";
chr1	StringTie	exon	27995756	27995857	1000	-	.	gene_id "MSTRG.255"; transcript_id "MSTRG.255.1"; exon_number "4";
chr1	StringTie	exon	27998634	27998729	1000	-	.	gene_id "MSTRG.255"; transcript_id "MSTRG.255.1"; exon_number "5";
chr1	StringTie	transcript	27992577	27998709	1000	-	.	gene_id "MSTRG.255"; transcript_id "MSTRG.255.2";
chr1	StringTie	exon	27992577	27992986	1000	-	.	gene_id "MSTRG.255"; transcript_id "MSTRG.255.2"; exon_number "1";
chr1	StringTie	exon	27994737	27994886	1000	-	.	gene_id "MSTRG.255"; transcript_id "MSTRG.255.2"; exon_number "2";
chr1	StringTie	exon	27994969	27995046	1000	-	.	gene_id "MSTRG.255"; transcript_id "MSTRG.255.2"; exon_number "3";
chr1	StringTie	exon	27995744	27995857	1000	-	.	gene_id "MSTRG.255"; transcript_id "MSTRG.255.2"; exon_number "4";
chr1	StringTie	exon	27998634	27998709	1000	-	.	gene_id "MSTRG.255"; transcript_id "MSTRG.255.2"; exon_number "5";
chr1	StringTie	transcript	28052490	28089633	1000	+	.	gene_id "MSTRG.256"; transcript_id "MSTRG.256.1";
chr1	StringTie	exon	28052490	28052672	1000	+	.	gene_id "MSTRG.256"; transcript_id "MSTRG.256.1"; exon_number "1";
chr1	StringTie	exon	28053983	28054047	1000	+	.	gene_id "MSTRG.256"; transcript_id "MSTRG.256.1"; exon_number "2";
chr1	StringTie	exon	28059114	28059168	1000	+	.	gene_id "MSTRG.256"; transcript_id "MSTRG.256.1"; exon_number "3";
chr1	StringTie	exon	28060542	28060694	1000	+	.	gene_id "MSTRG.256"; transcript_id "MSTRG.256.1"; exon_number "4";
chr1	StringTie	exon	28071165	28071322	1000	+	.	gene_id "MSTRG.256"; transcript_id "MSTRG.256.1"; exon_number "5";
chr1	StringTie	exon	28075579	28075665	1000	+	.	gene_id "MSTRG.256"; transcript_id "MSTRG.256.1"; exon_number "6";
chr1	StringTie	exon	28081706	28081841	1000	+	.	gene_id "MSTRG.256"; transcript_id "MSTRG.256.1"; exon_number "7";
chr1	StringTie	exon	28086037	28086138	1000	+	.	gene_id "MSTRG.256"; transcript_id "MSTRG.256.1"; exon_number "8";
chr1	StringTie	exon	28087006	28089633	1000	+	.	gene_id "MSTRG.256"; transcript_id "MSTRG.256.1"; exon_number "9";
chr1	StringTie	transcript	28052539	28088475	1000	+	.	gene_id "MSTRG.256"; transcript_id "MSTRG.256.2";
chr1	StringTie	exon	28052539	28052672	1000	+	.	gene_id "MSTRG.256"; transcript_id "MSTRG.256.2"; exon_number "1";
chr1	StringTie	exon	28053983	28054047	1000	+	.	gene_id "MSTRG.256"; transcript_id "MSTRG.256.2"; exon_number "2";
chr1	StringTie	exon	28059114	28059168	1000	+	.	gene_id "MSTRG.256"; transcript_id "MSTRG.256.2"; exon_number "3";
chr1	StringTie	exon	28060542	28060694	1000	+	.	gene_id "MSTRG.256"; transcript_id "MSTRG.256.2"; exon_number "4";
chr1	StringTie	exon	28071165	28071322	1000	+	.	gene_id "MSTRG.256"; transcript_id "MSTRG.256.2"; exon_number "5";
chr1	StringTie	exon	28081706	28081841	1000	+	.	gene_id "MSTRG.256"; transcript_id "MSTRG.256.2"; exon_number "6";
chr1	StringTie	exon	28086037	28086138	1000	+	.	gene_id "MSTRG.256"; transcript_id "MSTRG.256.2"; exon_number "7";
chr1	StringTie	exon	28087006	28088475	1000	+	.	gene_id "MSTRG.256"; transcript_id "MSTRG.256.2"; exon_number "8";
chr1	StringTie	transcript	28099694	28150963	1000	+	.	gene_id "MSTRG.257"; transcript_id "MSTRG.257.1";
chr1	StringTie	exon	28099694	28099936	1000	+	.	gene_id "MSTRG.257"; transcript_id "MSTRG.257.1"; exon_number "1";
chr1	StringTie	exon	28116073	28116142	1000	+	.	gene_id "MSTRG.257"; transcript_id "MSTRG.257.1"; exon_number "2";
chr1	StringTie	exon	28120044	28120143	1000	+	.	gene_id "MSTRG.257"; transcript_id "MSTRG.257.1"; exon_number "3";
chr1	StringTie	exon	28128189	28128326	1000	+	.	gene_id "MSTRG.257"; transcript_id "MSTRG.257.1"; exon_number "4";
chr1	StringTie	exon	28136757	28136800	1000	+	.	gene_id "MSTRG.257"; transcript_id "MSTRG.257.1"; exon_number "5";
chr1	StringTie	exon	28138674	28138779	1000	+	.	gene_id "MSTRG.257"; transcript_id "MSTRG.257.1"; exon_number "6";
chr1	StringTie	exon	28144362	28144434	1000	+	.	gene_id "MSTRG.257"; transcript_id "MSTRG.257.1"; exon_number "7";
chr1	StringTie	exon	28146161	28146243	1000	+	.	gene_id "MSTRG.257"; transcript_id "MSTRG.257.1"; exon_number "8";
chr1	StringTie	exon	28148742	28150963	1000	+	.	gene_id "MSTRG.257"; transcript_id "MSTRG.257.1"; exon_number "9";
chr1	StringTie	transcript	28157289	28178187	1000	+	.	gene_id "MSTRG.258"; transcript_id "MSTRG.258.1";
chr1	StringTie	exon	28157289	28157402	1000	+	.	gene_id "MSTRG.258"; transcript_id "MSTRG.258.1"; exon_number "1";
chr1	StringTie	exon	28159267	28159327	1000	+	.	gene_id "MSTRG.258"; transcript_id "MSTRG.258.1"; exon_number "2";
chr1	StringTie	exon	28165210	28165363	1000	+	.	gene_id "MSTRG.258"; transcript_id "MSTRG.258.1"; exon_number "3";
chr1	StringTie	exon	28167525	28167745	1000	+	.	gene_id "MSTRG.258"; transcript_id "MSTRG.258.1"; exon_number "4";
chr1	StringTie	exon	28169697	28169841	1000	+	.	gene_id "MSTRG.258"; transcript_id "MSTRG.258.1"; exon_number "5";
chr1	StringTie	exon	28173539	28173603	1000	+	.	gene_id "MSTRG.258"; transcript_id "MSTRG.258.1"; exon_number "6";
chr1	StringTie	exon	28176604	28178187	1000	+	.	gene_id "MSTRG.258"; transcript_id "MSTRG.258.1"; exon_number "7";
chr1	StringTie	transcript	28157333	28178183	1000	+	.	gene_id "MSTRG.258"; transcript_id "MSTRG.258.2";
chr1	StringTie	exon	28157333	28157402	1000	+	.	gene_id "MSTRG.258"; transcript_id "MSTRG.258.2"; exon_number "1";
chr1	StringTie	exon	28159267	28159327	1000	+	.	gene_id "MSTRG.258"; transcript_id "MSTRG.258.2"; exon_number "2";
chr1	StringTie	exon	28165210	28165363	1000	+	.	gene_id "MSTRG.258"; transcript_id "MSTRG.258.2"; exon_number "3";
chr1	StringTie	exon	28167525	28167745	1000	+	.	gene_id "MSTRG.258"; transcript_id "MSTRG.258.2"; exon_number "4";
chr1	StringTie	exon	28169697	28169841	1000	+	.	gene_id "MSTRG.258"; transcript_id "MSTRG.258.2"; exon_number "5";
chr1	StringTie	exon	28173539	28173603	1000	+	.	gene_id "MSTRG.258"; transcript_id "MSTRG.258.2"; exon_number "6";
chr1	StringTie	exon	28176604	28176925	1000	+	.	gene_id "MSTRG.258"; transcript_id "MSTRG.258.2"; exon_number "7";
chr1	StringTie	exon	28178051	28178183	1000	+	.	gene_id "MSTRG.258"; transcript_id "MSTRG.258.2"; exon_number "8";
chr1	StringTie	transcript	28157333	28178039	1000	+	.	gene_id "MSTRG.258"; transcript_id "MSTRG.258.3";
chr1	StringTie	exon	28157333	28157877	1000	+	.	gene_id "MSTRG.258"; transcript_id "MSTRG.258.3"; exon_number "1";
chr1	StringTie	exon	28159267	28159327	1000	+	.	gene_id "MSTRG.258"; transcript_id "MSTRG.258.3"; exon_number "2";
chr1	StringTie	exon	28165210	28165363	1000	+	.	gene_id "MSTRG.258"; transcript_id "MSTRG.258.3"; exon_number "3";
chr1	StringTie	exon	28167525	28167745	1000	+	.	gene_id "MSTRG.258"; transcript_id "MSTRG.258.3"; exon_number "4";
chr1	StringTie	exon	28169697	28169841	1000	+	.	gene_id "MSTRG.258"; transcript_id "MSTRG.258.3"; exon_number "5";
chr1	StringTie	exon	28173539	28173603	1000	+	.	gene_id "MSTRG.258"; transcript_id "MSTRG.258.3"; exon_number "6";
chr1	StringTie	exon	28176604	28178039	1000	+	.	gene_id "MSTRG.258"; transcript_id "MSTRG.258.3"; exon_number "7";
chr1	StringTie	transcript	28199079	28213184	1000	+	.	gene_id "MSTRG.259"; transcript_id "MSTRG.259.1";
chr1	StringTie	exon	28199079	28199176	1000	+	.	gene_id "MSTRG.259"; transcript_id "MSTRG.259.1"; exon_number "1";
chr1	StringTie	exon	28203099	28203239	1000	+	.	gene_id "MSTRG.259"; transcript_id "MSTRG.259.1"; exon_number "2";
chr1	StringTie	exon	28206155	28206565	1000	+	.	gene_id "MSTRG.259"; transcript_id "MSTRG.259.1"; exon_number "3";
chr1	StringTie	exon	28208482	28209554	1000	+	.	gene_id "MSTRG.259"; transcript_id "MSTRG.259.1"; exon_number "4";
chr1	StringTie	exon	28211806	28211962	1000	+	.	gene_id "MSTRG.259"; transcript_id "MSTRG.259.1"; exon_number "5";
chr1	StringTie	exon	28212378	28213184	1000	+	.	gene_id "MSTRG.259"; transcript_id "MSTRG.259.1"; exon_number "6";
chr1	StringTie	transcript	28218035	28241254	1000	-	.	gene_id "MSTRG.260"; transcript_id "MSTRG.260.1";
chr1	StringTie	exon	28218035	28218758	1000	-	.	gene_id "MSTRG.260"; transcript_id "MSTRG.260.1"; exon_number "1";
chr1	StringTie	exon	28220523	28220617	1000	-	.	gene_id "MSTRG.260"; transcript_id "MSTRG.260.1"; exon_number "2";
chr1	StringTie	exon	28220801	28220908	1000	-	.	gene_id "MSTRG.260"; transcript_id "MSTRG.260.1"; exon_number "3";
chr1	StringTie	exon	28223516	28223632	1000	-	.	gene_id "MSTRG.260"; transcript_id "MSTRG.260.1"; exon_number "4";
chr1	StringTie	exon	28224144	28224218	1000	-	.	gene_id "MSTRG.260"; transcript_id "MSTRG.260.1"; exon_number "5";
chr1	StringTie	exon	28233439	28233552	1000	-	.	gene_id "MSTRG.260"; transcript_id "MSTRG.260.1"; exon_number "6";
chr1	StringTie	exon	28233692	28233793	1000	-	.	gene_id "MSTRG.260"; transcript_id "MSTRG.260.1"; exon_number "7";
chr1	StringTie	exon	28240574	28240680	1000	-	.	gene_id "MSTRG.260"; transcript_id "MSTRG.260.1"; exon_number "8";
chr1	StringTie	exon	28240945	28241254	1000	-	.	gene_id "MSTRG.260"; transcript_id "MSTRG.260.1"; exon_number "9";
chr1	StringTie	transcript	28218435	28241257	1000	-	.	gene_id "MSTRG.260"; transcript_id "MSTRG.260.2";
chr1	StringTie	exon	28218435	28218758	1000	-	.	gene_id "MSTRG.260"; transcript_id "MSTRG.260.2"; exon_number "1";
chr1	StringTie	exon	28220523	28220617	1000	-	.	gene_id "MSTRG.260"; transcript_id "MSTRG.260.2"; exon_number "2";
chr1	StringTie	exon	28220801	28220908	1000	-	.	gene_id "MSTRG.260"; transcript_id "MSTRG.260.2"; exon_number "3";
chr1	StringTie	exon	28223516	28223632	1000	-	.	gene_id "MSTRG.260"; transcript_id "MSTRG.260.2"; exon_number "4";
chr1	StringTie	exon	28224144	28224218	1000	-	.	gene_id "MSTRG.260"; transcript_id "MSTRG.260.2"; exon_number "5";
chr1	StringTie	exon	28233439	28233552	1000	-	.	gene_id "MSTRG.260"; transcript_id "MSTRG.260.2"; exon_number "6";
chr1	StringTie	exon	28233692	28233793	1000	-	.	gene_id "MSTRG.260"; transcript_id "MSTRG.260.2"; exon_number "7";
chr1	StringTie	exon	28240574	28240680	1000	-	.	gene_id "MSTRG.260"; transcript_id "MSTRG.260.2"; exon_number "8";
chr1	StringTie	exon	28241138	28241257	1000	-	.	gene_id "MSTRG.260"; transcript_id "MSTRG.260.2"; exon_number "9";
chr1	StringTie	transcript	28285973	28294607	1000	+	.	gene_id "MSTRG.261"; transcript_id "MSTRG.261.1";
chr1	StringTie	exon	28285973	28286873	1000	+	.	gene_id "MSTRG.261"; transcript_id "MSTRG.261.1"; exon_number "1";
chr1	StringTie	exon	28290008	28290204	1000	+	.	gene_id "MSTRG.261"; transcript_id "MSTRG.261.1"; exon_number "2";
chr1	StringTie	exon	28293014	28294607	1000	+	.	gene_id "MSTRG.261"; transcript_id "MSTRG.261.1"; exon_number "3";
chr1	StringTie	transcript	28296858	28415115	1000	-	.	gene_id "MSTRG.262"; transcript_id "MSTRG.262.1";
chr1	StringTie	exon	28296858	28301057	1000	-	.	gene_id "MSTRG.262"; transcript_id "MSTRG.262.1"; exon_number "1";
chr1	StringTie	exon	28304885	28304985	1000	-	.	gene_id "MSTRG.262"; transcript_id "MSTRG.262.1"; exon_number "2";
chr1	StringTie	exon	28315046	28315167	1000	-	.	gene_id "MSTRG.262"; transcript_id "MSTRG.262.1"; exon_number "3";
chr1	StringTie	exon	28316208	28316322	1000	-	.	gene_id "MSTRG.262"; transcript_id "MSTRG.262.1"; exon_number "4";
chr1	StringTie	exon	28319911	28320071	1000	-	.	gene_id "MSTRG.262"; transcript_id "MSTRG.262.1"; exon_number "5";
chr1	StringTie	exon	28323831	28323889	1000	-	.	gene_id "MSTRG.262"; transcript_id "MSTRG.262.1"; exon_number "6";
chr1	StringTie	exon	28326471	28326560	1000	-	.	gene_id "MSTRG.262"; transcript_id "MSTRG.262.1"; exon_number "7";
chr1	StringTie	exon	28330847	28330930	1000	-	.	gene_id "MSTRG.262"; transcript_id "MSTRG.262.1"; exon_number "8";
chr1	StringTie	exon	28337458	28337597	1000	-	.	gene_id "MSTRG.262"; transcript_id "MSTRG.262.1"; exon_number "9";
chr1	StringTie	exon	28339622	28339805	1000	-	.	gene_id "MSTRG.262"; transcript_id "MSTRG.262.1"; exon_number "10";
chr1	StringTie	exon	28343665	28343750	1000	-	.	gene_id "MSTRG.262"; transcript_id "MSTRG.262.1"; exon_number "11";
chr1	StringTie	exon	28354300	28354437	1000	-	.	gene_id "MSTRG.262"; transcript_id "MSTRG.262.1"; exon_number "12";
chr1	StringTie	exon	28362055	28362191	1000	-	.	gene_id "MSTRG.262"; transcript_id "MSTRG.262.1"; exon_number "13";
chr1	StringTie	exon	28365350	28365416	1000	-	.	gene_id "MSTRG.262"; transcript_id "MSTRG.262.1"; exon_number "14";
chr1	StringTie	exon	28369082	28369161	1000	-	.	gene_id "MSTRG.262"; transcript_id "MSTRG.262.1"; exon_number "15";
chr1	StringTie	exon	28374894	28374937	1000	-	.	gene_id "MSTRG.262"; transcript_id "MSTRG.262.1"; exon_number "16";
chr1	StringTie	exon	28384505	28384605	1000	-	.	gene_id "MSTRG.262"; transcript_id "MSTRG.262.1"; exon_number "17";
chr1	StringTie	exon	28415035	28415115	1000	-	.	gene_id "MSTRG.262"; transcript_id "MSTRG.262.1"; exon_number "18";
chr1	StringTie	transcript	28296898	28415108	1000	-	.	gene_id "MSTRG.262"; transcript_id "MSTRG.262.2";
chr1	StringTie	exon	28296898	28301057	1000	-	.	gene_id "MSTRG.262"; transcript_id "MSTRG.262.2"; exon_number "1";
chr1	StringTie	exon	28304885	28304985	1000	-	.	gene_id "MSTRG.262"; transcript_id "MSTRG.262.2"; exon_number "2";
chr1	StringTie	exon	28315046	28315167	1000	-	.	gene_id "MSTRG.262"; transcript_id "MSTRG.262.2"; exon_number "3";
chr1	StringTie	exon	28316208	28316322	1000	-	.	gene_id "MSTRG.262"; transcript_id "MSTRG.262.2"; exon_number "4";
chr1	StringTie	exon	28319911	28320071	1000	-	.	gene_id "MSTRG.262"; transcript_id "MSTRG.262.2"; exon_number "5";
chr1	StringTie	exon	28323831	28323889	1000	-	.	gene_id "MSTRG.262"; transcript_id "MSTRG.262.2"; exon_number "6";
chr1	StringTie	exon	28324795	28324862	1000	-	.	gene_id "MSTRG.262"; transcript_id "MSTRG.262.2"; exon_number "7";
chr1	StringTie	exon	28326471	28326560	1000	-	.	gene_id "MSTRG.262"; transcript_id "MSTRG.262.2"; exon_number "8";
chr1	StringTie	exon	28330847	28330930	1000	-	.	gene_id "MSTRG.262"; transcript_id "MSTRG.262.2"; exon_number "9";
chr1	StringTie	exon	28337458	28337597	1000	-	.	gene_id "MSTRG.262"; transcript_id "MSTRG.262.2"; exon_number "10";
chr1	StringTie	exon	28339622	28339805	1000	-	.	gene_id "MSTRG.262"; transcript_id "MSTRG.262.2"; exon_number "11";
chr1	StringTie	exon	28343665	28343750	1000	-	.	gene_id "MSTRG.262"; transcript_id "MSTRG.262.2"; exon_number "12";
chr1	StringTie	exon	28354300	28354437	1000	-	.	gene_id "MSTRG.262"; transcript_id "MSTRG.262.2"; exon_number "13";
chr1	StringTie	exon	28362055	28362191	1000	-	.	gene_id "MSTRG.262"; transcript_id "MSTRG.262.2"; exon_number "14";
chr1	StringTie	exon	28365350	28365416	1000	-	.	gene_id "MSTRG.262"; transcript_id "MSTRG.262.2"; exon_number "15";
chr1	StringTie	exon	28369082	28369161	1000	-	.	gene_id "MSTRG.262"; transcript_id "MSTRG.262.2"; exon_number "16";
chr1	StringTie	exon	28374894	28374937	1000	-	.	gene_id "MSTRG.262"; transcript_id "MSTRG.262.2"; exon_number "17";
chr1	StringTie	exon	28384505	28384605	1000	-	.	gene_id "MSTRG.262"; transcript_id "MSTRG.262.2"; exon_number "18";
chr1	StringTie	exon	28415035	28415108	1000	-	.	gene_id "MSTRG.262"; transcript_id "MSTRG.262.2"; exon_number "19";
chr1	StringTie	transcript	28300906	28415142	1000	-	.	gene_id "MSTRG.262"; transcript_id "MSTRG.262.3";
chr1	StringTie	exon	28300906	28301057	1000	-	.	gene_id "MSTRG.262"; transcript_id "MSTRG.262.3"; exon_number "1";
chr1	StringTie	exon	28304885	28304985	1000	-	.	gene_id "MSTRG.262"; transcript_id "MSTRG.262.3"; exon_number "2";
chr1	StringTie	exon	28315046	28315167	1000	-	.	gene_id "MSTRG.262"; transcript_id "MSTRG.262.3"; exon_number "3";
chr1	StringTie	exon	28316208	28316322	1000	-	.	gene_id "MSTRG.262"; transcript_id "MSTRG.262.3"; exon_number "4";
chr1	StringTie	exon	28319911	28320071	1000	-	.	gene_id "MSTRG.262"; transcript_id "MSTRG.262.3"; exon_number "5";
chr1	StringTie	exon	28323831	28323889	1000	-	.	gene_id "MSTRG.262"; transcript_id "MSTRG.262.3"; exon_number "6";
chr1	StringTie	exon	28326471	28326560	1000	-	.	gene_id "MSTRG.262"; transcript_id "MSTRG.262.3"; exon_number "7";
chr1	StringTie	exon	28330847	28330930	1000	-	.	gene_id "MSTRG.262"; transcript_id "MSTRG.262.3"; exon_number "8";
chr1	StringTie	exon	28337458	28337597	1000	-	.	gene_id "MSTRG.262"; transcript_id "MSTRG.262.3"; exon_number "9";
chr1	StringTie	exon	28339622	28339805	1000	-	.	gene_id "MSTRG.262"; transcript_id "MSTRG.262.3"; exon_number "10";
chr1	StringTie	exon	28343665	28343750	1000	-	.	gene_id "MSTRG.262"; transcript_id "MSTRG.262.3"; exon_number "11";
chr1	StringTie	exon	28362055	28362191	1000	-	.	gene_id "MSTRG.262"; transcript_id "MSTRG.262.3"; exon_number "12";
chr1	StringTie	exon	28365350	28365416	1000	-	.	gene_id "MSTRG.262"; transcript_id "MSTRG.262.3"; exon_number "13";
chr1	StringTie	exon	28369082	28369161	1000	-	.	gene_id "MSTRG.262"; transcript_id "MSTRG.262.3"; exon_number "14";
chr1	StringTie	exon	28374894	28374937	1000	-	.	gene_id "MSTRG.262"; transcript_id "MSTRG.262.3"; exon_number "15";
chr1	StringTie	exon	28384505	28384605	1000	-	.	gene_id "MSTRG.262"; transcript_id "MSTRG.262.3"; exon_number "16";
chr1	StringTie	exon	28415035	28415142	1000	-	.	gene_id "MSTRG.262"; transcript_id "MSTRG.262.3"; exon_number "17";
chr1	StringTie	transcript	28421553	28422952	1000	+	.	gene_id "MSTRG.263"; transcript_id "MSTRG.263.1";
chr1	StringTie	exon	28421553	28422952	1000	+	.	gene_id "MSTRG.263"; transcript_id "MSTRG.263.1"; exon_number "1";
chr1	StringTie	transcript	28473677	28520447	1000	-	.	gene_id "MSTRG.264"; transcript_id "MSTRG.264.1";
chr1	StringTie	exon	28473677	28477570	1000	-	.	gene_id "MSTRG.264"; transcript_id "MSTRG.264.1"; exon_number "1";
chr1	StringTie	exon	28503103	28503184	1000	-	.	gene_id "MSTRG.264"; transcript_id "MSTRG.264.1"; exon_number "2";
chr1	StringTie	exon	28520233	28520447	1000	-	.	gene_id "MSTRG.264"; transcript_id "MSTRG.264.1"; exon_number "3";
chr1	StringTie	transcript	28473677	28520384	1000	-	.	gene_id "MSTRG.264"; transcript_id "MSTRG.264.2";
chr1	StringTie	exon	28473677	28477570	1000	-	.	gene_id "MSTRG.264"; transcript_id "MSTRG.264.2"; exon_number "1";
chr1	StringTie	exon	28515493	28515566	1000	-	.	gene_id "MSTRG.264"; transcript_id "MSTRG.264.2"; exon_number "2";
chr1	StringTie	exon	28520233	28520384	1000	-	.	gene_id "MSTRG.264"; transcript_id "MSTRG.264.2"; exon_number "3";
chr1	StringTie	transcript	28476184	28520384	1000	-	.	gene_id "MSTRG.264"; transcript_id "MSTRG.264.3";
chr1	StringTie	exon	28476184	28477570	1000	-	.	gene_id "MSTRG.264"; transcript_id "MSTRG.264.3"; exon_number "1";
chr1	StringTie	exon	28520233	28520384	1000	-	.	gene_id "MSTRG.264"; transcript_id "MSTRG.264.3"; exon_number "2";
chr1	StringTie	transcript	28527068	28559536	1000	-	.	gene_id "MSTRG.265"; transcript_id "MSTRG.265.1";
chr1	StringTie	exon	28527068	28527881	1000	-	.	gene_id "MSTRG.265"; transcript_id "MSTRG.265.1"; exon_number "1";
chr1	StringTie	exon	28530258	28530333	1000	-	.	gene_id "MSTRG.265"; transcript_id "MSTRG.265.1"; exon_number "2";
chr1	StringTie	exon	28531769	28531860	1000	-	.	gene_id "MSTRG.265"; transcript_id "MSTRG.265.1"; exon_number "3";
chr1	StringTie	exon	28534853	28534924	1000	-	.	gene_id "MSTRG.265"; transcript_id "MSTRG.265.1"; exon_number "4";
chr1	StringTie	exon	28536483	28536577	1000	-	.	gene_id "MSTRG.265"; transcript_id "MSTRG.265.1"; exon_number "5";
chr1	StringTie	exon	28537082	28537148	1000	-	.	gene_id "MSTRG.265"; transcript_id "MSTRG.265.1"; exon_number "6";
chr1	StringTie	exon	28541451	28541507	1000	-	.	gene_id "MSTRG.265"; transcript_id "MSTRG.265.1"; exon_number "7";
chr1	StringTie	exon	28555433	28555534	1000	-	.	gene_id "MSTRG.265"; transcript_id "MSTRG.265.1"; exon_number "8";
chr1	StringTie	exon	28559432	28559536	1000	-	.	gene_id "MSTRG.265"; transcript_id "MSTRG.265.1"; exon_number "9";
chr1	StringTie	transcript	28527070	28559536	1000	-	.	gene_id "MSTRG.265"; transcript_id "MSTRG.265.2";
chr1	StringTie	exon	28527070	28527881	1000	-	.	gene_id "MSTRG.265"; transcript_id "MSTRG.265.2"; exon_number "1";
chr1	StringTie	exon	28530258	28530333	1000	-	.	gene_id "MSTRG.265"; transcript_id "MSTRG.265.2"; exon_number "2";
chr1	StringTie	exon	28531769	28531860	1000	-	.	gene_id "MSTRG.265"; transcript_id "MSTRG.265.2"; exon_number "3";
chr1	StringTie	exon	28534853	28534924	1000	-	.	gene_id "MSTRG.265"; transcript_id "MSTRG.265.2"; exon_number "4";
chr1	StringTie	exon	28536483	28536577	1000	-	.	gene_id "MSTRG.265"; transcript_id "MSTRG.265.2"; exon_number "5";
chr1	StringTie	exon	28537082	28537148	1000	-	.	gene_id "MSTRG.265"; transcript_id "MSTRG.265.2"; exon_number "6";
chr1	StringTie	exon	28541451	28541507	1000	-	.	gene_id "MSTRG.265"; transcript_id "MSTRG.265.2"; exon_number "7";
chr1	StringTie	exon	28555433	28555534	1000	-	.	gene_id "MSTRG.265"; transcript_id "MSTRG.265.2"; exon_number "8";
chr1	StringTie	exon	28556642	28556763	1000	-	.	gene_id "MSTRG.265"; transcript_id "MSTRG.265.2"; exon_number "9";
chr1	StringTie	exon	28559432	28559536	1000	-	.	gene_id "MSTRG.265"; transcript_id "MSTRG.265.2"; exon_number "10";
chr1	StringTie	transcript	28562620	28564616	1000	+	.	gene_id "MSTRG.266"; transcript_id "MSTRG.266.1";
chr1	StringTie	exon	28562620	28562781	1000	+	.	gene_id "MSTRG.266"; transcript_id "MSTRG.266.1"; exon_number "1";
chr1	StringTie	exon	28562872	28562963	1000	+	.	gene_id "MSTRG.266"; transcript_id "MSTRG.266.1"; exon_number "2";
chr1	StringTie	exon	28564272	28564616	1000	+	.	gene_id "MSTRG.266"; transcript_id "MSTRG.266.1"; exon_number "3";
chr1	StringTie	transcript	28562644	28564611	1000	+	.	gene_id "MSTRG.266"; transcript_id "MSTRG.266.2";
chr1	StringTie	exon	28562644	28562781	1000	+	.	gene_id "MSTRG.266"; transcript_id "MSTRG.266.2"; exon_number "1";
chr1	StringTie	exon	28562872	28562963	1000	+	.	gene_id "MSTRG.266"; transcript_id "MSTRG.266.2"; exon_number "2";
chr1	StringTie	exon	28564348	28564611	1000	+	.	gene_id "MSTRG.266"; transcript_id "MSTRG.266.2"; exon_number "3";
chr1	StringTie	transcript	28562653	28573417	1000	+	.	gene_id "MSTRG.266"; transcript_id "MSTRG.266.3";
chr1	StringTie	exon	28562653	28562781	1000	+	.	gene_id "MSTRG.266"; transcript_id "MSTRG.266.3"; exon_number "1";
chr1	StringTie	exon	28562872	28562963	1000	+	.	gene_id "MSTRG.266"; transcript_id "MSTRG.266.3"; exon_number "2";
chr1	StringTie	exon	28573100	28573417	1000	+	.	gene_id "MSTRG.266"; transcript_id "MSTRG.266.3"; exon_number "3";
chr1	StringTie	transcript	28586038	28609002	1000	+	.	gene_id "MSTRG.267"; transcript_id "MSTRG.267.1";
chr1	StringTie	exon	28586038	28586448	1000	+	.	gene_id "MSTRG.267"; transcript_id "MSTRG.267.1"; exon_number "1";
chr1	StringTie	exon	28595694	28595759	1000	+	.	gene_id "MSTRG.267"; transcript_id "MSTRG.267.1"; exon_number "2";
chr1	StringTie	exon	28598185	28598382	1000	+	.	gene_id "MSTRG.267"; transcript_id "MSTRG.267.1"; exon_number "3";
chr1	StringTie	exon	28598795	28598977	1000	+	.	gene_id "MSTRG.267"; transcript_id "MSTRG.267.1"; exon_number "4";
chr1	StringTie	exon	28599092	28599304	1000	+	.	gene_id "MSTRG.267"; transcript_id "MSTRG.267.1"; exon_number "5";
chr1	StringTie	exon	28599869	28600019	1000	+	.	gene_id "MSTRG.267"; transcript_id "MSTRG.267.1"; exon_number "6";
chr1	StringTie	exon	28600551	28600669	1000	+	.	gene_id "MSTRG.267"; transcript_id "MSTRG.267.1"; exon_number "7";
chr1	StringTie	exon	28601336	28601526	1000	+	.	gene_id "MSTRG.267"; transcript_id "MSTRG.267.1"; exon_number "8";
chr1	StringTie	exon	28605608	28605752	1000	+	.	gene_id "MSTRG.267"; transcript_id "MSTRG.267.1"; exon_number "9";
chr1	StringTie	exon	28607227	28609002	1000	+	.	gene_id "MSTRG.267"; transcript_id "MSTRG.267.1"; exon_number "10";
chr1	StringTie	transcript	28655549	28662476	1000	+	.	gene_id "MSTRG.268"; transcript_id "MSTRG.268.1";
chr1	StringTie	exon	28655549	28655691	1000	+	.	gene_id "MSTRG.268"; transcript_id "MSTRG.268.1"; exon_number "1";
chr1	StringTie	exon	28657108	28657246	1000	+	.	gene_id "MSTRG.268"; transcript_id "MSTRG.268.1"; exon_number "2";
chr1	StringTie	exon	28660928	28661597	1000	+	.	gene_id "MSTRG.268"; transcript_id "MSTRG.268.1"; exon_number "3";
chr1	StringTie	exon	28662305	28662476	1000	+	.	gene_id "MSTRG.268"; transcript_id "MSTRG.268.1"; exon_number "4";
chr1	StringTie	transcript	28696114	28839362	1000	+	.	gene_id "MSTRG.269"; transcript_id "MSTRG.269.1";
chr1	StringTie	exon	28696114	28696336	1000	+	.	gene_id "MSTRG.269"; transcript_id "MSTRG.269.1"; exon_number "1";
chr1	StringTie	exon	28733921	28733974	1000	+	.	gene_id "MSTRG.269"; transcript_id "MSTRG.269.1"; exon_number "2";
chr1	StringTie	exon	28785596	28785769	1000	+	.	gene_id "MSTRG.269"; transcript_id "MSTRG.269.1"; exon_number "3";
chr1	StringTie	exon	28786723	28786803	1000	+	.	gene_id "MSTRG.269"; transcript_id "MSTRG.269.1"; exon_number "4";
chr1	StringTie	exon	28792196	28792360	1000	+	.	gene_id "MSTRG.269"; transcript_id "MSTRG.269.1"; exon_number "5";
chr1	StringTie	exon	28792893	28793279	1000	+	.	gene_id "MSTRG.269"; transcript_id "MSTRG.269.1"; exon_number "6";
chr1	StringTie	exon	28800066	28800663	1000	+	.	gene_id "MSTRG.269"; transcript_id "MSTRG.269.1"; exon_number "7";
chr1	StringTie	exon	28802619	28802803	1000	+	.	gene_id "MSTRG.269"; transcript_id "MSTRG.269.1"; exon_number "8";
chr1	StringTie	exon	28806963	28807116	1000	+	.	gene_id "MSTRG.269"; transcript_id "MSTRG.269.1"; exon_number "9";
chr1	StringTie	exon	28815682	28815737	1000	+	.	gene_id "MSTRG.269"; transcript_id "MSTRG.269.1"; exon_number "10";
chr1	StringTie	exon	28817463	28817524	1000	+	.	gene_id "MSTRG.269"; transcript_id "MSTRG.269.1"; exon_number "11";
chr1	StringTie	exon	28818162	28818299	1000	+	.	gene_id "MSTRG.269"; transcript_id "MSTRG.269.1"; exon_number "12";
chr1	StringTie	exon	28819527	28819603	1000	+	.	gene_id "MSTRG.269"; transcript_id "MSTRG.269.1"; exon_number "13";
chr1	StringTie	exon	28823046	28825742	1000	+	.	gene_id "MSTRG.269"; transcript_id "MSTRG.269.1"; exon_number "14";
chr1	StringTie	exon	28835849	28839362	1000	+	.	gene_id "MSTRG.269"; transcript_id "MSTRG.269.1"; exon_number "15";
chr1	StringTie	transcript	28696114	28826820	1000	+	.	gene_id "MSTRG.269"; transcript_id "MSTRG.269.2";
chr1	StringTie	exon	28696114	28696336	1000	+	.	gene_id "MSTRG.269"; transcript_id "MSTRG.269.2"; exon_number "1";
chr1	StringTie	exon	28733921	28733974	1000	+	.	gene_id "MSTRG.269"; transcript_id "MSTRG.269.2"; exon_number "2";
chr1	StringTie	exon	28784343	28784366	1000	+	.	gene_id "MSTRG.269"; transcript_id "MSTRG.269.2"; exon_number "3";
chr1	StringTie	exon	28785596	28785769	1000	+	.	gene_id "MSTRG.269"; transcript_id "MSTRG.269.2"; exon_number "4";
chr1	StringTie	exon	28786723	28786803	1000	+	.	gene_id "MSTRG.269"; transcript_id "MSTRG.269.2"; exon_number "5";
chr1	StringTie	exon	28792196	28792360	1000	+	.	gene_id "MSTRG.269"; transcript_id "MSTRG.269.2"; exon_number "6";
chr1	StringTie	exon	28792893	28793279	1000	+	.	gene_id "MSTRG.269"; transcript_id "MSTRG.269.2"; exon_number "7";
chr1	StringTie	exon	28800066	28800663	1000	+	.	gene_id "MSTRG.269"; transcript_id "MSTRG.269.2"; exon_number "8";
chr1	StringTie	exon	28802619	28802803	1000	+	.	gene_id "MSTRG.269"; transcript_id "MSTRG.269.2"; exon_number "9";
chr1	StringTie	exon	28806963	28807116	1000	+	.	gene_id "MSTRG.269"; transcript_id "MSTRG.269.2"; exon_number "10";
chr1	StringTie	exon	28815682	28815737	1000	+	.	gene_id "MSTRG.269"; transcript_id "MSTRG.269.2"; exon_number "11";
chr1	StringTie	exon	28817463	28817524	1000	+	.	gene_id "MSTRG.269"; transcript_id "MSTRG.269.2"; exon_number "12";
chr1	StringTie	exon	28818162	28818299	1000	+	.	gene_id "MSTRG.269"; transcript_id "MSTRG.269.2"; exon_number "13";
chr1	StringTie	exon	28819527	28819603	1000	+	.	gene_id "MSTRG.269"; transcript_id "MSTRG.269.2"; exon_number "14";
chr1	StringTie	exon	28823046	28826820	1000	+	.	gene_id "MSTRG.269"; transcript_id "MSTRG.269.2"; exon_number "15";
chr1	StringTie	transcript	28764682	28826820	1000	+	.	gene_id "MSTRG.269"; transcript_id "MSTRG.269.3";
chr1	StringTie	exon	28764682	28764941	1000	+	.	gene_id "MSTRG.269"; transcript_id "MSTRG.269.3"; exon_number "1";
chr1	StringTie	exon	28785596	28785769	1000	+	.	gene_id "MSTRG.269"; transcript_id "MSTRG.269.3"; exon_number "2";
chr1	StringTie	exon	28786723	28786803	1000	+	.	gene_id "MSTRG.269"; transcript_id "MSTRG.269.3"; exon_number "3";
chr1	StringTie	exon	28792196	28792360	1000	+	.	gene_id "MSTRG.269"; transcript_id "MSTRG.269.3"; exon_number "4";
chr1	StringTie	exon	28792893	28793279	1000	+	.	gene_id "MSTRG.269"; transcript_id "MSTRG.269.3"; exon_number "5";
chr1	StringTie	exon	28800066	28800663	1000	+	.	gene_id "MSTRG.269"; transcript_id "MSTRG.269.3"; exon_number "6";
chr1	StringTie	exon	28802619	28802803	1000	+	.	gene_id "MSTRG.269"; transcript_id "MSTRG.269.3"; exon_number "7";
chr1	StringTie	exon	28806963	28807116	1000	+	.	gene_id "MSTRG.269"; transcript_id "MSTRG.269.3"; exon_number "8";
chr1	StringTie	exon	28815682	28815737	1000	+	.	gene_id "MSTRG.269"; transcript_id "MSTRG.269.3"; exon_number "9";
chr1	StringTie	exon	28817463	28817524	1000	+	.	gene_id "MSTRG.269"; transcript_id "MSTRG.269.3"; exon_number "10";
chr1	StringTie	exon	28818162	28818299	1000	+	.	gene_id "MSTRG.269"; transcript_id "MSTRG.269.3"; exon_number "11";
chr1	StringTie	exon	28819527	28819603	1000	+	.	gene_id "MSTRG.269"; transcript_id "MSTRG.269.3"; exon_number "12";
chr1	StringTie	exon	28823046	28826820	1000	+	.	gene_id "MSTRG.269"; transcript_id "MSTRG.269.3"; exon_number "13";
chr1	StringTie	transcript	28832569	28865495	1000	+	.	gene_id "MSTRG.269"; transcript_id "MSTRG.269.4";
chr1	StringTie	exon	28832569	28832596	1000	+	.	gene_id "MSTRG.269"; transcript_id "MSTRG.269.4"; exon_number "1";
chr1	StringTie	exon	28834640	28834672	1000	+	.	gene_id "MSTRG.269"; transcript_id "MSTRG.269.4"; exon_number "2";
chr1	StringTie	exon	28835342	28835417	1000	+	.	gene_id "MSTRG.269"; transcript_id "MSTRG.269.4"; exon_number "3";
chr1	StringTie	exon	28843237	28843379	1000	+	.	gene_id "MSTRG.269"; transcript_id "MSTRG.269.4"; exon_number "4";
chr1	StringTie	exon	28856370	28856451	1000	+	.	gene_id "MSTRG.269"; transcript_id "MSTRG.269.4"; exon_number "5";
chr1	StringTie	exon	28858315	28858502	1000	+	.	gene_id "MSTRG.269"; transcript_id "MSTRG.269.4"; exon_number "6";
chr1	StringTie	exon	28858683	28858862	1000	+	.	gene_id "MSTRG.269"; transcript_id "MSTRG.269.4"; exon_number "7";
chr1	StringTie	exon	28861562	28861658	1000	+	.	gene_id "MSTRG.269"; transcript_id "MSTRG.269.4"; exon_number "8";
chr1	StringTie	exon	28861770	28861892	1000	+	.	gene_id "MSTRG.269"; transcript_id "MSTRG.269.4"; exon_number "9";
chr1	StringTie	exon	28862383	28862538	1000	+	.	gene_id "MSTRG.269"; transcript_id "MSTRG.269.4"; exon_number "10";
chr1	StringTie	exon	28862774	28862893	1000	+	.	gene_id "MSTRG.269"; transcript_id "MSTRG.269.4"; exon_number "11";
chr1	StringTie	exon	28863259	28863411	1000	+	.	gene_id "MSTRG.269"; transcript_id "MSTRG.269.4"; exon_number "12";
chr1	StringTie	exon	28864344	28865495	1000	+	.	gene_id "MSTRG.269"; transcript_id "MSTRG.269.4"; exon_number "13";
chr1	StringTie	transcript	28832569	28865495	1000	+	.	gene_id "MSTRG.269"; transcript_id "MSTRG.269.5";
chr1	StringTie	exon	28832569	28832596	1000	+	.	gene_id "MSTRG.269"; transcript_id "MSTRG.269.5"; exon_number "1";
chr1	StringTie	exon	28834640	28834672	1000	+	.	gene_id "MSTRG.269"; transcript_id "MSTRG.269.5"; exon_number "2";
chr1	StringTie	exon	28835342	28835417	1000	+	.	gene_id "MSTRG.269"; transcript_id "MSTRG.269.5"; exon_number "3";
chr1	StringTie	exon	28843237	28843379	1000	+	.	gene_id "MSTRG.269"; transcript_id "MSTRG.269.5"; exon_number "4";
chr1	StringTie	exon	28856370	28856451	1000	+	.	gene_id "MSTRG.269"; transcript_id "MSTRG.269.5"; exon_number "5";
chr1	StringTie	exon	28857035	28857085	1000	+	.	gene_id "MSTRG.269"; transcript_id "MSTRG.269.5"; exon_number "6";
chr1	StringTie	exon	28858315	28858502	1000	+	.	gene_id "MSTRG.269"; transcript_id "MSTRG.269.5"; exon_number "7";
chr1	StringTie	exon	28858683	28858862	1000	+	.	gene_id "MSTRG.269"; transcript_id "MSTRG.269.5"; exon_number "8";
chr1	StringTie	exon	28861562	28861658	1000	+	.	gene_id "MSTRG.269"; transcript_id "MSTRG.269.5"; exon_number "9";
chr1	StringTie	exon	28861770	28861892	1000	+	.	gene_id "MSTRG.269"; transcript_id "MSTRG.269.5"; exon_number "10";
chr1	StringTie	exon	28862383	28862538	1000	+	.	gene_id "MSTRG.269"; transcript_id "MSTRG.269.5"; exon_number "11";
chr1	StringTie	exon	28862774	28862893	1000	+	.	gene_id "MSTRG.269"; transcript_id "MSTRG.269.5"; exon_number "12";
chr1	StringTie	exon	28863259	28863411	1000	+	.	gene_id "MSTRG.269"; transcript_id "MSTRG.269.5"; exon_number "13";
chr1	StringTie	exon	28864344	28865495	1000	+	.	gene_id "MSTRG.269"; transcript_id "MSTRG.269.5"; exon_number "14";
chr1	StringTie	transcript	28832569	28865495	1000	+	.	gene_id "MSTRG.269"; transcript_id "MSTRG.269.6";
chr1	StringTie	exon	28832569	28832596	1000	+	.	gene_id "MSTRG.269"; transcript_id "MSTRG.269.6"; exon_number "1";
chr1	StringTie	exon	28832732	28832839	1000	+	.	gene_id "MSTRG.269"; transcript_id "MSTRG.269.6"; exon_number "2";
chr1	StringTie	exon	28834640	28834672	1000	+	.	gene_id "MSTRG.269"; transcript_id "MSTRG.269.6"; exon_number "3";
chr1	StringTie	exon	28835342	28835417	1000	+	.	gene_id "MSTRG.269"; transcript_id "MSTRG.269.6"; exon_number "4";
chr1	StringTie	exon	28843237	28843379	1000	+	.	gene_id "MSTRG.269"; transcript_id "MSTRG.269.6"; exon_number "5";
chr1	StringTie	exon	28856370	28856451	1000	+	.	gene_id "MSTRG.269"; transcript_id "MSTRG.269.6"; exon_number "6";
chr1	StringTie	exon	28858315	28858502	1000	+	.	gene_id "MSTRG.269"; transcript_id "MSTRG.269.6"; exon_number "7";
chr1	StringTie	exon	28858683	28858862	1000	+	.	gene_id "MSTRG.269"; transcript_id "MSTRG.269.6"; exon_number "8";
chr1	StringTie	exon	28861562	28861658	1000	+	.	gene_id "MSTRG.269"; transcript_id "MSTRG.269.6"; exon_number "9";
chr1	StringTie	exon	28861770	28861892	1000	+	.	gene_id "MSTRG.269"; transcript_id "MSTRG.269.6"; exon_number "10";
chr1	StringTie	exon	28862383	28862538	1000	+	.	gene_id "MSTRG.269"; transcript_id "MSTRG.269.6"; exon_number "11";
chr1	StringTie	exon	28862774	28862893	1000	+	.	gene_id "MSTRG.269"; transcript_id "MSTRG.269.6"; exon_number "12";
chr1	StringTie	exon	28863259	28863411	1000	+	.	gene_id "MSTRG.269"; transcript_id "MSTRG.269.6"; exon_number "13";
chr1	StringTie	exon	28864344	28865495	1000	+	.	gene_id "MSTRG.269"; transcript_id "MSTRG.269.6"; exon_number "14";
chr1	StringTie	transcript	28832569	28865495	1000	+	.	gene_id "MSTRG.269"; transcript_id "MSTRG.269.7";
chr1	StringTie	exon	28832569	28832839	1000	+	.	gene_id "MSTRG.269"; transcript_id "MSTRG.269.7"; exon_number "1";
chr1	StringTie	exon	28834640	28834672	1000	+	.	gene_id "MSTRG.269"; transcript_id "MSTRG.269.7"; exon_number "2";
chr1	StringTie	exon	28835342	28835417	1000	+	.	gene_id "MSTRG.269"; transcript_id "MSTRG.269.7"; exon_number "3";
chr1	StringTie	exon	28843237	28843379	1000	+	.	gene_id "MSTRG.269"; transcript_id "MSTRG.269.7"; exon_number "4";
chr1	StringTie	exon	28856370	28856451	1000	+	.	gene_id "MSTRG.269"; transcript_id "MSTRG.269.7"; exon_number "5";
chr1	StringTie	exon	28857035	28857085	1000	+	.	gene_id "MSTRG.269"; transcript_id "MSTRG.269.7"; exon_number "6";
chr1	StringTie	exon	28858315	28858502	1000	+	.	gene_id "MSTRG.269"; transcript_id "MSTRG.269.7"; exon_number "7";
chr1	StringTie	exon	28858683	28858862	1000	+	.	gene_id "MSTRG.269"; transcript_id "MSTRG.269.7"; exon_number "8";
chr1	StringTie	exon	28861562	28861658	1000	+	.	gene_id "MSTRG.269"; transcript_id "MSTRG.269.7"; exon_number "9";
chr1	StringTie	exon	28861770	28861892	1000	+	.	gene_id "MSTRG.269"; transcript_id "MSTRG.269.7"; exon_number "10";
chr1	StringTie	exon	28862383	28862538	1000	+	.	gene_id "MSTRG.269"; transcript_id "MSTRG.269.7"; exon_number "11";
chr1	StringTie	exon	28862774	28862893	1000	+	.	gene_id "MSTRG.269"; transcript_id "MSTRG.269.7"; exon_number "12";
chr1	StringTie	exon	28863259	28863411	1000	+	.	gene_id "MSTRG.269"; transcript_id "MSTRG.269.7"; exon_number "13";
chr1	StringTie	exon	28864344	28865495	1000	+	.	gene_id "MSTRG.269"; transcript_id "MSTRG.269.7"; exon_number "14";
chr1	StringTie	transcript	28844648	28865495	1000	+	.	gene_id "MSTRG.269"; transcript_id "MSTRG.269.8";
chr1	StringTie	exon	28844648	28844820	1000	+	.	gene_id "MSTRG.269"; transcript_id "MSTRG.269.8"; exon_number "1";
chr1	StringTie	exon	28856370	28856451	1000	+	.	gene_id "MSTRG.269"; transcript_id "MSTRG.269.8"; exon_number "2";
chr1	StringTie	exon	28858315	28858502	1000	+	.	gene_id "MSTRG.269"; transcript_id "MSTRG.269.8"; exon_number "3";
chr1	StringTie	exon	28858683	28858862	1000	+	.	gene_id "MSTRG.269"; transcript_id "MSTRG.269.8"; exon_number "4";
chr1	StringTie	exon	28861562	28861658	1000	+	.	gene_id "MSTRG.269"; transcript_id "MSTRG.269.8"; exon_number "5";
chr1	StringTie	exon	28861770	28861892	1000	+	.	gene_id "MSTRG.269"; transcript_id "MSTRG.269.8"; exon_number "6";
chr1	StringTie	exon	28862383	28862538	1000	+	.	gene_id "MSTRG.269"; transcript_id "MSTRG.269.8"; exon_number "7";
chr1	StringTie	exon	28862774	28862893	1000	+	.	gene_id "MSTRG.269"; transcript_id "MSTRG.269.8"; exon_number "8";
chr1	StringTie	exon	28863259	28863411	1000	+	.	gene_id "MSTRG.269"; transcript_id "MSTRG.269.8"; exon_number "9";
chr1	StringTie	exon	28864344	28865495	1000	+	.	gene_id "MSTRG.269"; transcript_id "MSTRG.269.8"; exon_number "10";
chr1	StringTie	transcript	28844769	28865495	1000	+	.	gene_id "MSTRG.269"; transcript_id "MSTRG.269.9";
chr1	StringTie	exon	28844769	28844820	1000	+	.	gene_id "MSTRG.269"; transcript_id "MSTRG.269.9"; exon_number "1";
chr1	StringTie	exon	28856370	28856451	1000	+	.	gene_id "MSTRG.269"; transcript_id "MSTRG.269.9"; exon_number "2";
chr1	StringTie	exon	28857035	28857085	1000	+	.	gene_id "MSTRG.269"; transcript_id "MSTRG.269.9"; exon_number "3";
chr1	StringTie	exon	28858315	28858502	1000	+	.	gene_id "MSTRG.269"; transcript_id "MSTRG.269.9"; exon_number "4";
chr1	StringTie	exon	28858683	28858862	1000	+	.	gene_id "MSTRG.269"; transcript_id "MSTRG.269.9"; exon_number "5";
chr1	StringTie	exon	28861562	28861658	1000	+	.	gene_id "MSTRG.269"; transcript_id "MSTRG.269.9"; exon_number "6";
chr1	StringTie	exon	28861770	28861892	1000	+	.	gene_id "MSTRG.269"; transcript_id "MSTRG.269.9"; exon_number "7";
chr1	StringTie	exon	28862383	28862538	1000	+	.	gene_id "MSTRG.269"; transcript_id "MSTRG.269.9"; exon_number "8";
chr1	StringTie	exon	28862774	28862893	1000	+	.	gene_id "MSTRG.269"; transcript_id "MSTRG.269.9"; exon_number "9";
chr1	StringTie	exon	28863259	28863411	1000	+	.	gene_id "MSTRG.269"; transcript_id "MSTRG.269.9"; exon_number "10";
chr1	StringTie	exon	28864344	28865495	1000	+	.	gene_id "MSTRG.269"; transcript_id "MSTRG.269.9"; exon_number "11";
chr1	StringTie	transcript	28879597	28905051	1000	+	.	gene_id "MSTRG.270"; transcript_id "MSTRG.270.1";
chr1	StringTie	exon	28879597	28879649	1000	+	.	gene_id "MSTRG.270"; transcript_id "MSTRG.270.1"; exon_number "1";
chr1	StringTie	exon	28880152	28880249	1000	+	.	gene_id "MSTRG.270"; transcript_id "MSTRG.270.1"; exon_number "2";
chr1	StringTie	exon	28887145	28887244	1000	+	.	gene_id "MSTRG.270"; transcript_id "MSTRG.270.1"; exon_number "3";
chr1	StringTie	exon	28887858	28887910	1000	+	.	gene_id "MSTRG.270"; transcript_id "MSTRG.270.1"; exon_number "4";
chr1	StringTie	exon	28891215	28891346	1000	+	.	gene_id "MSTRG.270"; transcript_id "MSTRG.270.1"; exon_number "5";
chr1	StringTie	exon	28893806	28893925	1000	+	.	gene_id "MSTRG.270"; transcript_id "MSTRG.270.1"; exon_number "6";
chr1	StringTie	exon	28897688	28897850	1000	+	.	gene_id "MSTRG.270"; transcript_id "MSTRG.270.1"; exon_number "7";
chr1	StringTie	exon	28898379	28898412	1000	+	.	gene_id "MSTRG.270"; transcript_id "MSTRG.270.1"; exon_number "8";
chr1	StringTie	exon	28904012	28905051	1000	+	.	gene_id "MSTRG.270"; transcript_id "MSTRG.270.1"; exon_number "9";
chr1	StringTie	transcript	28905050	28908346	1000	-	.	gene_id "MSTRG.271"; transcript_id "MSTRG.271.1";
chr1	StringTie	exon	28905050	28905192	1000	-	.	gene_id "MSTRG.271"; transcript_id "MSTRG.271.1"; exon_number "1";
chr1	StringTie	exon	28906045	28906099	1000	-	.	gene_id "MSTRG.271"; transcript_id "MSTRG.271.1"; exon_number "2";
chr1	StringTie	exon	28906424	28906493	1000	-	.	gene_id "MSTRG.271"; transcript_id "MSTRG.271.1"; exon_number "3";
chr1	StringTie	exon	28907072	28907158	1000	-	.	gene_id "MSTRG.271"; transcript_id "MSTRG.271.1"; exon_number "4";
chr1	StringTie	exon	28907623	28907741	1000	-	.	gene_id "MSTRG.271"; transcript_id "MSTRG.271.1"; exon_number "5";
chr1	StringTie	exon	28908102	28908346	1000	-	.	gene_id "MSTRG.271"; transcript_id "MSTRG.271.1"; exon_number "6";
chr1	StringTie	transcript	28905058	28908330	1000	-	.	gene_id "MSTRG.271"; transcript_id "MSTRG.271.2";
chr1	StringTie	exon	28905058	28905192	1000	-	.	gene_id "MSTRG.271"; transcript_id "MSTRG.271.2"; exon_number "1";
chr1	StringTie	exon	28906045	28906099	1000	-	.	gene_id "MSTRG.271"; transcript_id "MSTRG.271.2"; exon_number "2";
chr1	StringTie	exon	28906454	28906493	1000	-	.	gene_id "MSTRG.271"; transcript_id "MSTRG.271.2"; exon_number "3";
chr1	StringTie	exon	28907072	28907158	1000	-	.	gene_id "MSTRG.271"; transcript_id "MSTRG.271.2"; exon_number "4";
chr1	StringTie	exon	28907606	28907741	1000	-	.	gene_id "MSTRG.271"; transcript_id "MSTRG.271.2"; exon_number "5";
chr1	StringTie	exon	28908102	28908330	1000	-	.	gene_id "MSTRG.271"; transcript_id "MSTRG.271.2"; exon_number "6";
chr1	StringTie	transcript	28905058	28908330	1000	-	.	gene_id "MSTRG.271"; transcript_id "MSTRG.271.3";
chr1	StringTie	exon	28905058	28905192	1000	-	.	gene_id "MSTRG.271"; transcript_id "MSTRG.271.3"; exon_number "1";
chr1	StringTie	exon	28906045	28906099	1000	-	.	gene_id "MSTRG.271"; transcript_id "MSTRG.271.3"; exon_number "2";
chr1	StringTie	exon	28906454	28906493	1000	-	.	gene_id "MSTRG.271"; transcript_id "MSTRG.271.3"; exon_number "3";
chr1	StringTie	exon	28907072	28907158	1000	-	.	gene_id "MSTRG.271"; transcript_id "MSTRG.271.3"; exon_number "4";
chr1	StringTie	exon	28907623	28907741	1000	-	.	gene_id "MSTRG.271"; transcript_id "MSTRG.271.3"; exon_number "5";
chr1	StringTie	exon	28908102	28908330	1000	-	.	gene_id "MSTRG.271"; transcript_id "MSTRG.271.3"; exon_number "6";
chr1	StringTie	transcript	28922921	28969578	1000	-	.	gene_id "MSTRG.272"; transcript_id "MSTRG.272.1";
chr1	StringTie	exon	28922921	28923130	1000	-	.	gene_id "MSTRG.272"; transcript_id "MSTRG.272.1"; exon_number "1";
chr1	StringTie	exon	28929746	28930086	1000	-	.	gene_id "MSTRG.272"; transcript_id "MSTRG.272.1"; exon_number "2";
chr1	StringTie	exon	28931884	28931972	1000	-	.	gene_id "MSTRG.272"; transcript_id "MSTRG.272.1"; exon_number "3";
chr1	StringTie	exon	28939759	28939873	1000	-	.	gene_id "MSTRG.272"; transcript_id "MSTRG.272.1"; exon_number "4";
chr1	StringTie	exon	28944465	28944542	1000	-	.	gene_id "MSTRG.272"; transcript_id "MSTRG.272.1"; exon_number "5";
chr1	StringTie	exon	28948426	28948677	1000	-	.	gene_id "MSTRG.272"; transcript_id "MSTRG.272.1"; exon_number "6";
chr1	StringTie	exon	28969504	28969578	1000	-	.	gene_id "MSTRG.272"; transcript_id "MSTRG.272.1"; exon_number "7";
chr1	StringTie	transcript	28995244	29045865	1000	+	.	gene_id "MSTRG.273"; transcript_id "MSTRG.273.1";
chr1	StringTie	exon	28995244	28995351	1000	+	.	gene_id "MSTRG.273"; transcript_id "MSTRG.273.1"; exon_number "1";
chr1	StringTie	exon	29010095	29010252	1000	+	.	gene_id "MSTRG.273"; transcript_id "MSTRG.273.1"; exon_number "2";
chr1	StringTie	exon	29016616	29016698	1000	+	.	gene_id "MSTRG.273"; transcript_id "MSTRG.273.1"; exon_number "3";
chr1	StringTie	exon	29018097	29018221	1000	+	.	gene_id "MSTRG.273"; transcript_id "MSTRG.273.1"; exon_number "4";
chr1	StringTie	exon	29019454	29019557	1000	+	.	gene_id "MSTRG.273"; transcript_id "MSTRG.273.1"; exon_number "5";
chr1	StringTie	exon	29023439	29023596	1000	+	.	gene_id "MSTRG.273"; transcript_id "MSTRG.273.1"; exon_number "6";
chr1	StringTie	exon	29028950	29029081	1000	+	.	gene_id "MSTRG.273"; transcript_id "MSTRG.273.1"; exon_number "7";
chr1	StringTie	exon	29030704	29030841	1000	+	.	gene_id "MSTRG.273"; transcript_id "MSTRG.273.1"; exon_number "8";
chr1	StringTie	exon	29037032	29037154	1000	+	.	gene_id "MSTRG.273"; transcript_id "MSTRG.273.1"; exon_number "9";
chr1	StringTie	exon	29040585	29045865	1000	+	.	gene_id "MSTRG.273"; transcript_id "MSTRG.273.1"; exon_number "10";
chr1	StringTie	transcript	28995292	29041385	1000	+	.	gene_id "MSTRG.273"; transcript_id "MSTRG.273.2";
chr1	StringTie	exon	28995292	28995351	1000	+	.	gene_id "MSTRG.273"; transcript_id "MSTRG.273.2"; exon_number "1";
chr1	StringTie	exon	29010095	29010252	1000	+	.	gene_id "MSTRG.273"; transcript_id "MSTRG.273.2"; exon_number "2";
chr1	StringTie	exon	29016586	29016698	1000	+	.	gene_id "MSTRG.273"; transcript_id "MSTRG.273.2"; exon_number "3";
chr1	StringTie	exon	29018097	29018221	1000	+	.	gene_id "MSTRG.273"; transcript_id "MSTRG.273.2"; exon_number "4";
chr1	StringTie	exon	29019454	29019557	1000	+	.	gene_id "MSTRG.273"; transcript_id "MSTRG.273.2"; exon_number "5";
chr1	StringTie	exon	29023439	29023596	1000	+	.	gene_id "MSTRG.273"; transcript_id "MSTRG.273.2"; exon_number "6";
chr1	StringTie	exon	29028950	29029081	1000	+	.	gene_id "MSTRG.273"; transcript_id "MSTRG.273.2"; exon_number "7";
chr1	StringTie	exon	29030704	29030841	1000	+	.	gene_id "MSTRG.273"; transcript_id "MSTRG.273.2"; exon_number "8";
chr1	StringTie	exon	29037032	29037154	1000	+	.	gene_id "MSTRG.273"; transcript_id "MSTRG.273.2"; exon_number "9";
chr1	StringTie	exon	29040585	29041385	1000	+	.	gene_id "MSTRG.273"; transcript_id "MSTRG.273.2"; exon_number "10";
chr1	StringTie	transcript	29062639	29096287	1000	+	.	gene_id "MSTRG.274"; transcript_id "MSTRG.274.1";
chr1	StringTie	exon	29062639	29063112	1000	+	.	gene_id "MSTRG.274"; transcript_id "MSTRG.274.1"; exon_number "1";
chr1	StringTie	exon	29063478	29063659	1000	+	.	gene_id "MSTRG.274"; transcript_id "MSTRG.274.1"; exon_number "2";
chr1	StringTie	exon	29064170	29064194	1000	+	.	gene_id "MSTRG.274"; transcript_id "MSTRG.274.1"; exon_number "3";
chr1	StringTie	exon	29064771	29064850	1000	+	.	gene_id "MSTRG.274"; transcript_id "MSTRG.274.1"; exon_number "4";
chr1	StringTie	exon	29068915	29070498	1000	+	.	gene_id "MSTRG.274"; transcript_id "MSTRG.274.1"; exon_number "5";
chr1	StringTie	exon	29095441	29096287	1000	+	.	gene_id "MSTRG.274"; transcript_id "MSTRG.274.1"; exon_number "6";
chr1	StringTie	transcript	29213593	29446549	1000	+	.	gene_id "MSTRG.275"; transcript_id "MSTRG.275.1";
chr1	StringTie	exon	29213593	29213722	1000	+	.	gene_id "MSTRG.275"; transcript_id "MSTRG.275.1"; exon_number "1";
chr1	StringTie	exon	29313960	29314417	1000	+	.	gene_id "MSTRG.275"; transcript_id "MSTRG.275.1"; exon_number "2";
chr1	StringTie	exon	29319842	29320054	1000	+	.	gene_id "MSTRG.275"; transcript_id "MSTRG.275.1"; exon_number "3";
chr1	StringTie	exon	29323727	29323831	1000	+	.	gene_id "MSTRG.275"; transcript_id "MSTRG.275.1"; exon_number "4";
chr1	StringTie	exon	29338377	29338419	1000	+	.	gene_id "MSTRG.275"; transcript_id "MSTRG.275.1"; exon_number "5";
chr1	StringTie	exon	29342204	29342279	1000	+	.	gene_id "MSTRG.275"; transcript_id "MSTRG.275.1"; exon_number "6";
chr1	StringTie	exon	29344736	29344954	1000	+	.	gene_id "MSTRG.275"; transcript_id "MSTRG.275.1"; exon_number "7";
chr1	StringTie	exon	29356912	29356999	1000	+	.	gene_id "MSTRG.275"; transcript_id "MSTRG.275.1"; exon_number "8";
chr1	StringTie	exon	29359605	29359757	1000	+	.	gene_id "MSTRG.275"; transcript_id "MSTRG.275.1"; exon_number "9";
chr1	StringTie	exon	29362338	29362435	1000	+	.	gene_id "MSTRG.275"; transcript_id "MSTRG.275.1"; exon_number "10";
chr1	StringTie	exon	29365766	29365938	1000	+	.	gene_id "MSTRG.275"; transcript_id "MSTRG.275.1"; exon_number "11";
chr1	StringTie	exon	29379616	29379824	1000	+	.	gene_id "MSTRG.275"; transcript_id "MSTRG.275.1"; exon_number "12";
chr1	StringTie	exon	29391494	29391670	1000	+	.	gene_id "MSTRG.275"; transcript_id "MSTRG.275.1"; exon_number "13";
chr1	StringTie	exon	29424319	29424447	1000	+	.	gene_id "MSTRG.275"; transcript_id "MSTRG.275.1"; exon_number "14";
chr1	StringTie	exon	29435848	29435949	1000	+	.	gene_id "MSTRG.275"; transcript_id "MSTRG.275.1"; exon_number "15";
chr1	StringTie	exon	29438880	29438960	1000	+	.	gene_id "MSTRG.275"; transcript_id "MSTRG.275.1"; exon_number "16";
chr1	StringTie	exon	29442211	29442315	1000	+	.	gene_id "MSTRG.275"; transcript_id "MSTRG.275.1"; exon_number "17";
chr1	StringTie	exon	29443331	29446549	1000	+	.	gene_id "MSTRG.275"; transcript_id "MSTRG.275.1"; exon_number "18";
chr1	StringTie	transcript	29213603	29446532	1000	+	.	gene_id "MSTRG.275"; transcript_id "MSTRG.275.2";
chr1	StringTie	exon	29213603	29213722	1000	+	.	gene_id "MSTRG.275"; transcript_id "MSTRG.275.2"; exon_number "1";
chr1	StringTie	exon	29313943	29314417	1000	+	.	gene_id "MSTRG.275"; transcript_id "MSTRG.275.2"; exon_number "2";
chr1	StringTie	exon	29319842	29320054	1000	+	.	gene_id "MSTRG.275"; transcript_id "MSTRG.275.2"; exon_number "3";
chr1	StringTie	exon	29323727	29323831	1000	+	.	gene_id "MSTRG.275"; transcript_id "MSTRG.275.2"; exon_number "4";
chr1	StringTie	exon	29338377	29338419	1000	+	.	gene_id "MSTRG.275"; transcript_id "MSTRG.275.2"; exon_number "5";
chr1	StringTie	exon	29342204	29342279	1000	+	.	gene_id "MSTRG.275"; transcript_id "MSTRG.275.2"; exon_number "6";
chr1	StringTie	exon	29344736	29344954	1000	+	.	gene_id "MSTRG.275"; transcript_id "MSTRG.275.2"; exon_number "7";
chr1	StringTie	exon	29356912	29356999	1000	+	.	gene_id "MSTRG.275"; transcript_id "MSTRG.275.2"; exon_number "8";
chr1	StringTie	exon	29359605	29359757	1000	+	.	gene_id "MSTRG.275"; transcript_id "MSTRG.275.2"; exon_number "9";
chr1	StringTie	exon	29362338	29362435	1000	+	.	gene_id "MSTRG.275"; transcript_id "MSTRG.275.2"; exon_number "10";
chr1	StringTie	exon	29365766	29365938	1000	+	.	gene_id "MSTRG.275"; transcript_id "MSTRG.275.2"; exon_number "11";
chr1	StringTie	exon	29379616	29379824	1000	+	.	gene_id "MSTRG.275"; transcript_id "MSTRG.275.2"; exon_number "12";
chr1	StringTie	exon	29386934	29386996	1000	+	.	gene_id "MSTRG.275"; transcript_id "MSTRG.275.2"; exon_number "13";
chr1	StringTie	exon	29391494	29391670	1000	+	.	gene_id "MSTRG.275"; transcript_id "MSTRG.275.2"; exon_number "14";
chr1	StringTie	exon	29424319	29424447	1000	+	.	gene_id "MSTRG.275"; transcript_id "MSTRG.275.2"; exon_number "15";
chr1	StringTie	exon	29435848	29435949	1000	+	.	gene_id "MSTRG.275"; transcript_id "MSTRG.275.2"; exon_number "16";
chr1	StringTie	exon	29438880	29438960	1000	+	.	gene_id "MSTRG.275"; transcript_id "MSTRG.275.2"; exon_number "17";
chr1	StringTie	exon	29442211	29442315	1000	+	.	gene_id "MSTRG.275"; transcript_id "MSTRG.275.2"; exon_number "18";
chr1	StringTie	exon	29443331	29446532	1000	+	.	gene_id "MSTRG.275"; transcript_id "MSTRG.275.2"; exon_number "19";
chr1	StringTie	transcript	29213623	29446550	1000	+	.	gene_id "MSTRG.275"; transcript_id "MSTRG.275.3";
chr1	StringTie	exon	29213623	29213722	1000	+	.	gene_id "MSTRG.275"; transcript_id "MSTRG.275.3"; exon_number "1";
chr1	StringTie	exon	29313960	29314417	1000	+	.	gene_id "MSTRG.275"; transcript_id "MSTRG.275.3"; exon_number "2";
chr1	StringTie	exon	29319842	29320054	1000	+	.	gene_id "MSTRG.275"; transcript_id "MSTRG.275.3"; exon_number "3";
chr1	StringTie	exon	29323727	29323831	1000	+	.	gene_id "MSTRG.275"; transcript_id "MSTRG.275.3"; exon_number "4";
chr1	StringTie	exon	29338377	29338419	1000	+	.	gene_id "MSTRG.275"; transcript_id "MSTRG.275.3"; exon_number "5";
chr1	StringTie	exon	29342204	29342279	1000	+	.	gene_id "MSTRG.275"; transcript_id "MSTRG.275.3"; exon_number "6";
chr1	StringTie	exon	29344736	29344954	1000	+	.	gene_id "MSTRG.275"; transcript_id "MSTRG.275.3"; exon_number "7";
chr1	StringTie	exon	29356912	29356999	1000	+	.	gene_id "MSTRG.275"; transcript_id "MSTRG.275.3"; exon_number "8";
chr1	StringTie	exon	29359605	29359757	1000	+	.	gene_id "MSTRG.275"; transcript_id "MSTRG.275.3"; exon_number "9";
chr1	StringTie	exon	29362338	29362435	1000	+	.	gene_id "MSTRG.275"; transcript_id "MSTRG.275.3"; exon_number "10";
chr1	StringTie	exon	29365766	29365938	1000	+	.	gene_id "MSTRG.275"; transcript_id "MSTRG.275.3"; exon_number "11";
chr1	StringTie	exon	29379616	29379824	1000	+	.	gene_id "MSTRG.275"; transcript_id "MSTRG.275.3"; exon_number "12";
chr1	StringTie	exon	29386934	29386996	1000	+	.	gene_id "MSTRG.275"; transcript_id "MSTRG.275.3"; exon_number "13";
chr1	StringTie	exon	29391494	29391670	1000	+	.	gene_id "MSTRG.275"; transcript_id "MSTRG.275.3"; exon_number "14";
chr1	StringTie	exon	29424319	29424447	1000	+	.	gene_id "MSTRG.275"; transcript_id "MSTRG.275.3"; exon_number "15";
chr1	StringTie	exon	29435848	29435949	1000	+	.	gene_id "MSTRG.275"; transcript_id "MSTRG.275.3"; exon_number "16";
chr1	StringTie	exon	29438880	29438960	1000	+	.	gene_id "MSTRG.275"; transcript_id "MSTRG.275.3"; exon_number "17";
chr1	StringTie	exon	29442211	29442315	1000	+	.	gene_id "MSTRG.275"; transcript_id "MSTRG.275.3"; exon_number "18";
chr1	StringTie	exon	29443331	29446550	1000	+	.	gene_id "MSTRG.275"; transcript_id "MSTRG.275.3"; exon_number "19";
chr1	StringTie	transcript	29220275	29446532	1000	+	.	gene_id "MSTRG.275"; transcript_id "MSTRG.275.4";
chr1	StringTie	exon	29220275	29220349	1000	+	.	gene_id "MSTRG.275"; transcript_id "MSTRG.275.4"; exon_number "1";
chr1	StringTie	exon	29313943	29314417	1000	+	.	gene_id "MSTRG.275"; transcript_id "MSTRG.275.4"; exon_number "2";
chr1	StringTie	exon	29319842	29320054	1000	+	.	gene_id "MSTRG.275"; transcript_id "MSTRG.275.4"; exon_number "3";
chr1	StringTie	exon	29323727	29323831	1000	+	.	gene_id "MSTRG.275"; transcript_id "MSTRG.275.4"; exon_number "4";
chr1	StringTie	exon	29338377	29338419	1000	+	.	gene_id "MSTRG.275"; transcript_id "MSTRG.275.4"; exon_number "5";
chr1	StringTie	exon	29342204	29342279	1000	+	.	gene_id "MSTRG.275"; transcript_id "MSTRG.275.4"; exon_number "6";
chr1	StringTie	exon	29344736	29344954	1000	+	.	gene_id "MSTRG.275"; transcript_id "MSTRG.275.4"; exon_number "7";
chr1	StringTie	exon	29356912	29356999	1000	+	.	gene_id "MSTRG.275"; transcript_id "MSTRG.275.4"; exon_number "8";
chr1	StringTie	exon	29359605	29359757	1000	+	.	gene_id "MSTRG.275"; transcript_id "MSTRG.275.4"; exon_number "9";
chr1	StringTie	exon	29362338	29362435	1000	+	.	gene_id "MSTRG.275"; transcript_id "MSTRG.275.4"; exon_number "10";
chr1	StringTie	exon	29365766	29365938	1000	+	.	gene_id "MSTRG.275"; transcript_id "MSTRG.275.4"; exon_number "11";
chr1	StringTie	exon	29379616	29379824	1000	+	.	gene_id "MSTRG.275"; transcript_id "MSTRG.275.4"; exon_number "12";
chr1	StringTie	exon	29386934	29386996	1000	+	.	gene_id "MSTRG.275"; transcript_id "MSTRG.275.4"; exon_number "13";
chr1	StringTie	exon	29391494	29391670	1000	+	.	gene_id "MSTRG.275"; transcript_id "MSTRG.275.4"; exon_number "14";
chr1	StringTie	exon	29424319	29424447	1000	+	.	gene_id "MSTRG.275"; transcript_id "MSTRG.275.4"; exon_number "15";
chr1	StringTie	exon	29435848	29435949	1000	+	.	gene_id "MSTRG.275"; transcript_id "MSTRG.275.4"; exon_number "16";
chr1	StringTie	exon	29438880	29438960	1000	+	.	gene_id "MSTRG.275"; transcript_id "MSTRG.275.4"; exon_number "17";
chr1	StringTie	exon	29442211	29442315	1000	+	.	gene_id "MSTRG.275"; transcript_id "MSTRG.275.4"; exon_number "18";
chr1	StringTie	exon	29443331	29446532	1000	+	.	gene_id "MSTRG.275"; transcript_id "MSTRG.275.4"; exon_number "19";
chr1	StringTie	transcript	29474255	29508499	1000	-	.	gene_id "MSTRG.276"; transcript_id "MSTRG.276.1";
chr1	StringTie	exon	29474255	29475738	1000	-	.	gene_id "MSTRG.276"; transcript_id "MSTRG.276.1"; exon_number "1";
chr1	StringTie	exon	29476615	29476704	1000	-	.	gene_id "MSTRG.276"; transcript_id "MSTRG.276.1"; exon_number "2";
chr1	StringTie	exon	29481208	29481422	1000	-	.	gene_id "MSTRG.276"; transcript_id "MSTRG.276.1"; exon_number "3";
chr1	StringTie	exon	29485886	29485998	1000	-	.	gene_id "MSTRG.276"; transcript_id "MSTRG.276.1"; exon_number "4";
chr1	StringTie	exon	29486887	29487029	1000	-	.	gene_id "MSTRG.276"; transcript_id "MSTRG.276.1"; exon_number "5";
chr1	StringTie	exon	29508158	29508499	1000	-	.	gene_id "MSTRG.276"; transcript_id "MSTRG.276.1"; exon_number "6";
chr1	StringTie	transcript	29474255	29508394	1000	-	.	gene_id "MSTRG.276"; transcript_id "MSTRG.276.2";
chr1	StringTie	exon	29474255	29475738	1000	-	.	gene_id "MSTRG.276"; transcript_id "MSTRG.276.2"; exon_number "1";
chr1	StringTie	exon	29476615	29476704	1000	-	.	gene_id "MSTRG.276"; transcript_id "MSTRG.276.2"; exon_number "2";
chr1	StringTie	exon	29481208	29481422	1000	-	.	gene_id "MSTRG.276"; transcript_id "MSTRG.276.2"; exon_number "3";
chr1	StringTie	exon	29485886	29485998	1000	-	.	gene_id "MSTRG.276"; transcript_id "MSTRG.276.2"; exon_number "4";
chr1	StringTie	exon	29486887	29487029	1000	-	.	gene_id "MSTRG.276"; transcript_id "MSTRG.276.2"; exon_number "5";
chr1	StringTie	exon	29492402	29493424	1000	-	.	gene_id "MSTRG.276"; transcript_id "MSTRG.276.2"; exon_number "6";
chr1	StringTie	exon	29508158	29508394	1000	-	.	gene_id "MSTRG.276"; transcript_id "MSTRG.276.2"; exon_number "7";
chr1	StringTie	transcript	29475183	29508394	1000	-	.	gene_id "MSTRG.276"; transcript_id "MSTRG.276.3";
chr1	StringTie	exon	29475183	29475738	1000	-	.	gene_id "MSTRG.276"; transcript_id "MSTRG.276.3"; exon_number "1";
chr1	StringTie	exon	29481208	29481422	1000	-	.	gene_id "MSTRG.276"; transcript_id "MSTRG.276.3"; exon_number "2";
chr1	StringTie	exon	29485886	29485998	1000	-	.	gene_id "MSTRG.276"; transcript_id "MSTRG.276.3"; exon_number "3";
chr1	StringTie	exon	29486887	29487029	1000	-	.	gene_id "MSTRG.276"; transcript_id "MSTRG.276.3"; exon_number "4";
chr1	StringTie	exon	29508158	29508394	1000	-	.	gene_id "MSTRG.276"; transcript_id "MSTRG.276.3"; exon_number "5";
chr1	StringTie	transcript	29519385	29557444	1000	-	.	gene_id "MSTRG.277"; transcript_id "MSTRG.277.1";
chr1	StringTie	exon	29519385	29520086	1000	-	.	gene_id "MSTRG.277"; transcript_id "MSTRG.277.1"; exon_number "1";
chr1	StringTie	exon	29520364	29520691	1000	-	.	gene_id "MSTRG.277"; transcript_id "MSTRG.277.1"; exon_number "2";
chr1	StringTie	exon	29522453	29522525	1000	-	.	gene_id "MSTRG.277"; transcript_id "MSTRG.277.1"; exon_number "3";
chr1	StringTie	exon	29522710	29522770	1000	-	.	gene_id "MSTRG.277"; transcript_id "MSTRG.277.1"; exon_number "4";
chr1	StringTie	exon	29527028	29527101	1000	-	.	gene_id "MSTRG.277"; transcript_id "MSTRG.277.1"; exon_number "5";
chr1	StringTie	exon	29528455	29528557	1000	-	.	gene_id "MSTRG.277"; transcript_id "MSTRG.277.1"; exon_number "6";
chr1	StringTie	exon	29529643	29529745	1000	-	.	gene_id "MSTRG.277"; transcript_id "MSTRG.277.1"; exon_number "7";
chr1	StringTie	exon	29533274	29533417	1000	-	.	gene_id "MSTRG.277"; transcript_id "MSTRG.277.1"; exon_number "8";
chr1	StringTie	exon	29542517	29542648	1000	-	.	gene_id "MSTRG.277"; transcript_id "MSTRG.277.1"; exon_number "9";
chr1	StringTie	exon	29543100	29543197	1000	-	.	gene_id "MSTRG.277"; transcript_id "MSTRG.277.1"; exon_number "10";
chr1	StringTie	exon	29557243	29557444	1000	-	.	gene_id "MSTRG.277"; transcript_id "MSTRG.277.1"; exon_number "11";
chr1	StringTie	transcript	29519385	29557436	1000	-	.	gene_id "MSTRG.277"; transcript_id "MSTRG.277.2";
chr1	StringTie	exon	29519385	29520691	1000	-	.	gene_id "MSTRG.277"; transcript_id "MSTRG.277.2"; exon_number "1";
chr1	StringTie	exon	29522453	29522525	1000	-	.	gene_id "MSTRG.277"; transcript_id "MSTRG.277.2"; exon_number "2";
chr1	StringTie	exon	29522710	29522770	1000	-	.	gene_id "MSTRG.277"; transcript_id "MSTRG.277.2"; exon_number "3";
chr1	StringTie	exon	29527028	29527101	1000	-	.	gene_id "MSTRG.277"; transcript_id "MSTRG.277.2"; exon_number "4";
chr1	StringTie	exon	29528455	29528557	1000	-	.	gene_id "MSTRG.277"; transcript_id "MSTRG.277.2"; exon_number "5";
chr1	StringTie	exon	29529643	29529745	1000	-	.	gene_id "MSTRG.277"; transcript_id "MSTRG.277.2"; exon_number "6";
chr1	StringTie	exon	29533274	29533417	1000	-	.	gene_id "MSTRG.277"; transcript_id "MSTRG.277.2"; exon_number "7";
chr1	StringTie	exon	29542517	29542648	1000	-	.	gene_id "MSTRG.277"; transcript_id "MSTRG.277.2"; exon_number "8";
chr1	StringTie	exon	29543100	29543324	1000	-	.	gene_id "MSTRG.277"; transcript_id "MSTRG.277.2"; exon_number "9";
chr1	StringTie	exon	29557243	29557436	1000	-	.	gene_id "MSTRG.277"; transcript_id "MSTRG.277.2"; exon_number "10";
chr1	StringTie	transcript	29519385	29557418	1000	-	.	gene_id "MSTRG.277"; transcript_id "MSTRG.277.3";
chr1	StringTie	exon	29519385	29520691	1000	-	.	gene_id "MSTRG.277"; transcript_id "MSTRG.277.3"; exon_number "1";
chr1	StringTie	exon	29522453	29522525	1000	-	.	gene_id "MSTRG.277"; transcript_id "MSTRG.277.3"; exon_number "2";
chr1	StringTie	exon	29522710	29522770	1000	-	.	gene_id "MSTRG.277"; transcript_id "MSTRG.277.3"; exon_number "3";
chr1	StringTie	exon	29527028	29527101	1000	-	.	gene_id "MSTRG.277"; transcript_id "MSTRG.277.3"; exon_number "4";
chr1	StringTie	exon	29528455	29528557	1000	-	.	gene_id "MSTRG.277"; transcript_id "MSTRG.277.3"; exon_number "5";
chr1	StringTie	exon	29529643	29529745	1000	-	.	gene_id "MSTRG.277"; transcript_id "MSTRG.277.3"; exon_number "6";
chr1	StringTie	exon	29533274	29533417	1000	-	.	gene_id "MSTRG.277"; transcript_id "MSTRG.277.3"; exon_number "7";
chr1	StringTie	exon	29542517	29542648	1000	-	.	gene_id "MSTRG.277"; transcript_id "MSTRG.277.3"; exon_number "8";
chr1	StringTie	exon	29543100	29543197	1000	-	.	gene_id "MSTRG.277"; transcript_id "MSTRG.277.3"; exon_number "9";
chr1	StringTie	exon	29547350	29547433	1000	-	.	gene_id "MSTRG.277"; transcript_id "MSTRG.277.3"; exon_number "10";
chr1	StringTie	exon	29557243	29557418	1000	-	.	gene_id "MSTRG.277"; transcript_id "MSTRG.277.3"; exon_number "11";
chr1	StringTie	transcript	29563028	29653312	1000	+	.	gene_id "MSTRG.278"; transcript_id "MSTRG.278.1";
chr1	StringTie	exon	29563028	29563229	1000	+	.	gene_id "MSTRG.278"; transcript_id "MSTRG.278.1"; exon_number "1";
chr1	StringTie	exon	29581787	29581918	1000	+	.	gene_id "MSTRG.278"; transcript_id "MSTRG.278.1"; exon_number "2";
chr1	StringTie	exon	29585017	29585288	1000	+	.	gene_id "MSTRG.278"; transcript_id "MSTRG.278.1"; exon_number "3";
chr1	StringTie	exon	29585773	29585854	1000	+	.	gene_id "MSTRG.278"; transcript_id "MSTRG.278.1"; exon_number "4";
chr1	StringTie	exon	29585961	29586076	1000	+	.	gene_id "MSTRG.278"; transcript_id "MSTRG.278.1"; exon_number "5";
chr1	StringTie	exon	29586382	29586556	1000	+	.	gene_id "MSTRG.278"; transcript_id "MSTRG.278.1"; exon_number "6";
chr1	StringTie	exon	29587122	29587415	1000	+	.	gene_id "MSTRG.278"; transcript_id "MSTRG.278.1"; exon_number "7";
chr1	StringTie	exon	29601960	29602268	1000	+	.	gene_id "MSTRG.278"; transcript_id "MSTRG.278.1"; exon_number "8";
chr1	StringTie	exon	29605524	29605633	1000	+	.	gene_id "MSTRG.278"; transcript_id "MSTRG.278.1"; exon_number "9";
chr1	StringTie	exon	29605968	29606169	1000	+	.	gene_id "MSTRG.278"; transcript_id "MSTRG.278.1"; exon_number "10";
chr1	StringTie	exon	29606551	29606653	1000	+	.	gene_id "MSTRG.278"; transcript_id "MSTRG.278.1"; exon_number "11";
chr1	StringTie	exon	29609188	29609461	1000	+	.	gene_id "MSTRG.278"; transcript_id "MSTRG.278.1"; exon_number "12";
chr1	StringTie	exon	29610452	29610488	1000	+	.	gene_id "MSTRG.278"; transcript_id "MSTRG.278.1"; exon_number "13";
chr1	StringTie	exon	29611243	29611381	1000	+	.	gene_id "MSTRG.278"; transcript_id "MSTRG.278.1"; exon_number "14";
chr1	StringTie	exon	29618381	29618538	1000	+	.	gene_id "MSTRG.278"; transcript_id "MSTRG.278.1"; exon_number "15";
chr1	StringTie	exon	29630367	29630557	1000	+	.	gene_id "MSTRG.278"; transcript_id "MSTRG.278.1"; exon_number "16";
chr1	StringTie	exon	29631286	29631361	1000	+	.	gene_id "MSTRG.278"; transcript_id "MSTRG.278.1"; exon_number "17";
chr1	StringTie	exon	29631864	29631940	1000	+	.	gene_id "MSTRG.278"; transcript_id "MSTRG.278.1"; exon_number "18";
chr1	StringTie	exon	29637256	29637292	1000	+	.	gene_id "MSTRG.278"; transcript_id "MSTRG.278.1"; exon_number "19";
chr1	StringTie	exon	29637968	29638065	1000	+	.	gene_id "MSTRG.278"; transcript_id "MSTRG.278.1"; exon_number "20";
chr1	StringTie	exon	29638155	29638271	1000	+	.	gene_id "MSTRG.278"; transcript_id "MSTRG.278.1"; exon_number "21";
chr1	StringTie	exon	29639064	29639218	1000	+	.	gene_id "MSTRG.278"; transcript_id "MSTRG.278.1"; exon_number "22";
chr1	StringTie	exon	29641884	29642019	1000	+	.	gene_id "MSTRG.278"; transcript_id "MSTRG.278.1"; exon_number "23";
chr1	StringTie	exon	29642514	29642663	1000	+	.	gene_id "MSTRG.278"; transcript_id "MSTRG.278.1"; exon_number "24";
chr1	StringTie	exon	29644260	29644433	1000	+	.	gene_id "MSTRG.278"; transcript_id "MSTRG.278.1"; exon_number "25";
chr1	StringTie	exon	29647197	29647337	1000	+	.	gene_id "MSTRG.278"; transcript_id "MSTRG.278.1"; exon_number "26";
chr1	StringTie	exon	29649883	29650008	1000	+	.	gene_id "MSTRG.278"; transcript_id "MSTRG.278.1"; exon_number "27";
chr1	StringTie	exon	29650143	29650300	1000	+	.	gene_id "MSTRG.278"; transcript_id "MSTRG.278.1"; exon_number "28";
chr1	StringTie	exon	29651703	29651838	1000	+	.	gene_id "MSTRG.278"; transcript_id "MSTRG.278.1"; exon_number "29";
chr1	StringTie	exon	29652111	29653312	1000	+	.	gene_id "MSTRG.278"; transcript_id "MSTRG.278.1"; exon_number "30";
chr1	StringTie	transcript	29563061	29653325	1000	+	.	gene_id "MSTRG.278"; transcript_id "MSTRG.278.2";
chr1	StringTie	exon	29563061	29563229	1000	+	.	gene_id "MSTRG.278"; transcript_id "MSTRG.278.2"; exon_number "1";
chr1	StringTie	exon	29581787	29581918	1000	+	.	gene_id "MSTRG.278"; transcript_id "MSTRG.278.2"; exon_number "2";
chr1	StringTie	exon	29585017	29585288	1000	+	.	gene_id "MSTRG.278"; transcript_id "MSTRG.278.2"; exon_number "3";
chr1	StringTie	exon	29585773	29585854	1000	+	.	gene_id "MSTRG.278"; transcript_id "MSTRG.278.2"; exon_number "4";
chr1	StringTie	exon	29585961	29586076	1000	+	.	gene_id "MSTRG.278"; transcript_id "MSTRG.278.2"; exon_number "5";
chr1	StringTie	exon	29586382	29586556	1000	+	.	gene_id "MSTRG.278"; transcript_id "MSTRG.278.2"; exon_number "6";
chr1	StringTie	exon	29587122	29587415	1000	+	.	gene_id "MSTRG.278"; transcript_id "MSTRG.278.2"; exon_number "7";
chr1	StringTie	exon	29601960	29602268	1000	+	.	gene_id "MSTRG.278"; transcript_id "MSTRG.278.2"; exon_number "8";
chr1	StringTie	exon	29605524	29605633	1000	+	.	gene_id "MSTRG.278"; transcript_id "MSTRG.278.2"; exon_number "9";
chr1	StringTie	exon	29605968	29606169	1000	+	.	gene_id "MSTRG.278"; transcript_id "MSTRG.278.2"; exon_number "10";
chr1	StringTie	exon	29606551	29606653	1000	+	.	gene_id "MSTRG.278"; transcript_id "MSTRG.278.2"; exon_number "11";
chr1	StringTie	exon	29609188	29609461	1000	+	.	gene_id "MSTRG.278"; transcript_id "MSTRG.278.2"; exon_number "12";
chr1	StringTie	exon	29610452	29610488	1000	+	.	gene_id "MSTRG.278"; transcript_id "MSTRG.278.2"; exon_number "13";
chr1	StringTie	exon	29611243	29611381	1000	+	.	gene_id "MSTRG.278"; transcript_id "MSTRG.278.2"; exon_number "14";
chr1	StringTie	exon	29618381	29618538	1000	+	.	gene_id "MSTRG.278"; transcript_id "MSTRG.278.2"; exon_number "15";
chr1	StringTie	exon	29630367	29630557	1000	+	.	gene_id "MSTRG.278"; transcript_id "MSTRG.278.2"; exon_number "16";
chr1	StringTie	exon	29631286	29631361	1000	+	.	gene_id "MSTRG.278"; transcript_id "MSTRG.278.2"; exon_number "17";
chr1	StringTie	exon	29631864	29631940	1000	+	.	gene_id "MSTRG.278"; transcript_id "MSTRG.278.2"; exon_number "18";
chr1	StringTie	exon	29637256	29637292	1000	+	.	gene_id "MSTRG.278"; transcript_id "MSTRG.278.2"; exon_number "19";
chr1	StringTie	exon	29637968	29638056	1000	+	.	gene_id "MSTRG.278"; transcript_id "MSTRG.278.2"; exon_number "20";
chr1	StringTie	exon	29638155	29638271	1000	+	.	gene_id "MSTRG.278"; transcript_id "MSTRG.278.2"; exon_number "21";
chr1	StringTie	exon	29639064	29639218	1000	+	.	gene_id "MSTRG.278"; transcript_id "MSTRG.278.2"; exon_number "22";
chr1	StringTie	exon	29641884	29642019	1000	+	.	gene_id "MSTRG.278"; transcript_id "MSTRG.278.2"; exon_number "23";
chr1	StringTie	exon	29642514	29642663	1000	+	.	gene_id "MSTRG.278"; transcript_id "MSTRG.278.2"; exon_number "24";
chr1	StringTie	exon	29644260	29644433	1000	+	.	gene_id "MSTRG.278"; transcript_id "MSTRG.278.2"; exon_number "25";
chr1	StringTie	exon	29647197	29647337	1000	+	.	gene_id "MSTRG.278"; transcript_id "MSTRG.278.2"; exon_number "26";
chr1	StringTie	exon	29649883	29650008	1000	+	.	gene_id "MSTRG.278"; transcript_id "MSTRG.278.2"; exon_number "27";
chr1	StringTie	exon	29650143	29650300	1000	+	.	gene_id "MSTRG.278"; transcript_id "MSTRG.278.2"; exon_number "28";
chr1	StringTie	exon	29651703	29651838	1000	+	.	gene_id "MSTRG.278"; transcript_id "MSTRG.278.2"; exon_number "29";
chr1	StringTie	exon	29652111	29653325	1000	+	.	gene_id "MSTRG.278"; transcript_id "MSTRG.278.2"; exon_number "30";
chr1	StringTie	transcript	31342314	31381567	1000	-	.	gene_id "MSTRG.279"; transcript_id "MSTRG.279.1";
chr1	StringTie	exon	31342314	31346224	1000	-	.	gene_id "MSTRG.279"; transcript_id "MSTRG.279.1"; exon_number "1";
chr1	StringTie	exon	31347144	31347435	1000	-	.	gene_id "MSTRG.279"; transcript_id "MSTRG.279.1"; exon_number "2";
chr1	StringTie	exon	31349399	31350012	1000	-	.	gene_id "MSTRG.279"; transcript_id "MSTRG.279.1"; exon_number "3";
chr1	StringTie	exon	31351470	31351587	1000	-	.	gene_id "MSTRG.279"; transcript_id "MSTRG.279.1"; exon_number "4";
chr1	StringTie	exon	31381296	31381361	1000	-	.	gene_id "MSTRG.279"; transcript_id "MSTRG.279.1"; exon_number "5";
chr1	StringTie	exon	31381538	31381567	1000	-	.	gene_id "MSTRG.279"; transcript_id "MSTRG.279.1"; exon_number "6";
chr1	StringTie	transcript	31345982	31381608	1000	-	.	gene_id "MSTRG.279"; transcript_id "MSTRG.279.2";
chr1	StringTie	exon	31345982	31346224	1000	-	.	gene_id "MSTRG.279"; transcript_id "MSTRG.279.2"; exon_number "1";
chr1	StringTie	exon	31347144	31347435	1000	-	.	gene_id "MSTRG.279"; transcript_id "MSTRG.279.2"; exon_number "2";
chr1	StringTie	exon	31349399	31350012	1000	-	.	gene_id "MSTRG.279"; transcript_id "MSTRG.279.2"; exon_number "3";
chr1	StringTie	exon	31351470	31351587	1000	-	.	gene_id "MSTRG.279"; transcript_id "MSTRG.279.2"; exon_number "4";
chr1	StringTie	exon	31381296	31381608	1000	-	.	gene_id "MSTRG.279"; transcript_id "MSTRG.279.2"; exon_number "5";
chr1	StringTie	transcript	31404353	31538545	1000	-	.	gene_id "MSTRG.280"; transcript_id "MSTRG.280.1";
chr1	StringTie	exon	31404353	31406189	1000	-	.	gene_id "MSTRG.280"; transcript_id "MSTRG.280.1"; exon_number "1";
chr1	StringTie	exon	31409490	31409682	1000	-	.	gene_id "MSTRG.280"; transcript_id "MSTRG.280.1"; exon_number "2";
chr1	StringTie	exon	31413998	31414119	1000	-	.	gene_id "MSTRG.280"; transcript_id "MSTRG.280.1"; exon_number "3";
chr1	StringTie	exon	31414845	31414970	1000	-	.	gene_id "MSTRG.280"; transcript_id "MSTRG.280.1"; exon_number "4";
chr1	StringTie	exon	31418193	31418330	1000	-	.	gene_id "MSTRG.280"; transcript_id "MSTRG.280.1"; exon_number "5";
chr1	StringTie	exon	31422980	31423108	1000	-	.	gene_id "MSTRG.280"; transcript_id "MSTRG.280.1"; exon_number "6";
chr1	StringTie	exon	31425081	31425210	1000	-	.	gene_id "MSTRG.280"; transcript_id "MSTRG.280.1"; exon_number "7";
chr1	StringTie	exon	31426561	31426828	1000	-	.	gene_id "MSTRG.280"; transcript_id "MSTRG.280.1"; exon_number "8";
chr1	StringTie	exon	31437521	31437757	1000	-	.	gene_id "MSTRG.280"; transcript_id "MSTRG.280.1"; exon_number "9";
chr1	StringTie	exon	31438829	31439125	1000	-	.	gene_id "MSTRG.280"; transcript_id "MSTRG.280.1"; exon_number "10";
chr1	StringTie	exon	31440014	31440157	1000	-	.	gene_id "MSTRG.280"; transcript_id "MSTRG.280.1"; exon_number "11";
chr1	StringTie	exon	31441201	31441339	1000	-	.	gene_id "MSTRG.280"; transcript_id "MSTRG.280.1"; exon_number "12";
chr1	StringTie	exon	31447498	31447649	1000	-	.	gene_id "MSTRG.280"; transcript_id "MSTRG.280.1"; exon_number "13";
chr1	StringTie	exon	31452909	31453010	1000	-	.	gene_id "MSTRG.280"; transcript_id "MSTRG.280.1"; exon_number "14";
chr1	StringTie	exon	31454159	31454252	1000	-	.	gene_id "MSTRG.280"; transcript_id "MSTRG.280.1"; exon_number "15";
chr1	StringTie	exon	31465237	31465507	1000	-	.	gene_id "MSTRG.280"; transcript_id "MSTRG.280.1"; exon_number "16";
chr1	StringTie	exon	31467901	31468067	1000	-	.	gene_id "MSTRG.280"; transcript_id "MSTRG.280.1"; exon_number "17";
chr1	StringTie	exon	31478700	31478878	1000	-	.	gene_id "MSTRG.280"; transcript_id "MSTRG.280.1"; exon_number "18";
chr1	StringTie	exon	31479841	31479949	1000	-	.	gene_id "MSTRG.280"; transcript_id "MSTRG.280.1"; exon_number "19";
chr1	StringTie	exon	31501643	31501711	1000	-	.	gene_id "MSTRG.280"; transcript_id "MSTRG.280.1"; exon_number "20";
chr1	StringTie	exon	31532051	31532424	1000	-	.	gene_id "MSTRG.280"; transcript_id "MSTRG.280.1"; exon_number "21";
chr1	StringTie	exon	31538463	31538545	1000	-	.	gene_id "MSTRG.280"; transcript_id "MSTRG.280.1"; exon_number "22";
chr1	StringTie	transcript	31404353	31538542	1000	-	.	gene_id "MSTRG.280"; transcript_id "MSTRG.280.2";
chr1	StringTie	exon	31404353	31406189	1000	-	.	gene_id "MSTRG.280"; transcript_id "MSTRG.280.2"; exon_number "1";
chr1	StringTie	exon	31409490	31409682	1000	-	.	gene_id "MSTRG.280"; transcript_id "MSTRG.280.2"; exon_number "2";
chr1	StringTie	exon	31413998	31414119	1000	-	.	gene_id "MSTRG.280"; transcript_id "MSTRG.280.2"; exon_number "3";
chr1	StringTie	exon	31414845	31414970	1000	-	.	gene_id "MSTRG.280"; transcript_id "MSTRG.280.2"; exon_number "4";
chr1	StringTie	exon	31418193	31418330	1000	-	.	gene_id "MSTRG.280"; transcript_id "MSTRG.280.2"; exon_number "5";
chr1	StringTie	exon	31422980	31423108	1000	-	.	gene_id "MSTRG.280"; transcript_id "MSTRG.280.2"; exon_number "6";
chr1	StringTie	exon	31425081	31425210	1000	-	.	gene_id "MSTRG.280"; transcript_id "MSTRG.280.2"; exon_number "7";
chr1	StringTie	exon	31426561	31426828	1000	-	.	gene_id "MSTRG.280"; transcript_id "MSTRG.280.2"; exon_number "8";
chr1	StringTie	exon	31437521	31437757	1000	-	.	gene_id "MSTRG.280"; transcript_id "MSTRG.280.2"; exon_number "9";
chr1	StringTie	exon	31438829	31439125	1000	-	.	gene_id "MSTRG.280"; transcript_id "MSTRG.280.2"; exon_number "10";
chr1	StringTie	exon	31440014	31440157	1000	-	.	gene_id "MSTRG.280"; transcript_id "MSTRG.280.2"; exon_number "11";
chr1	StringTie	exon	31441201	31441339	1000	-	.	gene_id "MSTRG.280"; transcript_id "MSTRG.280.2"; exon_number "12";
chr1	StringTie	exon	31447498	31447649	1000	-	.	gene_id "MSTRG.280"; transcript_id "MSTRG.280.2"; exon_number "13";
chr1	StringTie	exon	31452909	31453010	1000	-	.	gene_id "MSTRG.280"; transcript_id "MSTRG.280.2"; exon_number "14";
chr1	StringTie	exon	31454159	31454252	1000	-	.	gene_id "MSTRG.280"; transcript_id "MSTRG.280.2"; exon_number "15";
chr1	StringTie	exon	31501643	31501711	1000	-	.	gene_id "MSTRG.280"; transcript_id "MSTRG.280.2"; exon_number "16";
chr1	StringTie	exon	31532051	31532424	1000	-	.	gene_id "MSTRG.280"; transcript_id "MSTRG.280.2"; exon_number "17";
chr1	StringTie	exon	31538463	31538542	1000	-	.	gene_id "MSTRG.280"; transcript_id "MSTRG.280.2"; exon_number "18";
chr1	StringTie	transcript	31404353	31538551	1000	-	.	gene_id "MSTRG.280"; transcript_id "MSTRG.280.3";
chr1	StringTie	exon	31404353	31406189	1000	-	.	gene_id "MSTRG.280"; transcript_id "MSTRG.280.3"; exon_number "1";
chr1	StringTie	exon	31409490	31409682	1000	-	.	gene_id "MSTRG.280"; transcript_id "MSTRG.280.3"; exon_number "2";
chr1	StringTie	exon	31413998	31414119	1000	-	.	gene_id "MSTRG.280"; transcript_id "MSTRG.280.3"; exon_number "3";
chr1	StringTie	exon	31414845	31414970	1000	-	.	gene_id "MSTRG.280"; transcript_id "MSTRG.280.3"; exon_number "4";
chr1	StringTie	exon	31418193	31418330	1000	-	.	gene_id "MSTRG.280"; transcript_id "MSTRG.280.3"; exon_number "5";
chr1	StringTie	exon	31422974	31423108	1000	-	.	gene_id "MSTRG.280"; transcript_id "MSTRG.280.3"; exon_number "6";
chr1	StringTie	exon	31425081	31425210	1000	-	.	gene_id "MSTRG.280"; transcript_id "MSTRG.280.3"; exon_number "7";
chr1	StringTie	exon	31426561	31426828	1000	-	.	gene_id "MSTRG.280"; transcript_id "MSTRG.280.3"; exon_number "8";
chr1	StringTie	exon	31437521	31437757	1000	-	.	gene_id "MSTRG.280"; transcript_id "MSTRG.280.3"; exon_number "9";
chr1	StringTie	exon	31438829	31439125	1000	-	.	gene_id "MSTRG.280"; transcript_id "MSTRG.280.3"; exon_number "10";
chr1	StringTie	exon	31440014	31440157	1000	-	.	gene_id "MSTRG.280"; transcript_id "MSTRG.280.3"; exon_number "11";
chr1	StringTie	exon	31441201	31441339	1000	-	.	gene_id "MSTRG.280"; transcript_id "MSTRG.280.3"; exon_number "12";
chr1	StringTie	exon	31447498	31447649	1000	-	.	gene_id "MSTRG.280"; transcript_id "MSTRG.280.3"; exon_number "13";
chr1	StringTie	exon	31452909	31453013	1000	-	.	gene_id "MSTRG.280"; transcript_id "MSTRG.280.3"; exon_number "14";
chr1	StringTie	exon	31454159	31454252	1000	-	.	gene_id "MSTRG.280"; transcript_id "MSTRG.280.3"; exon_number "15";
chr1	StringTie	exon	31465237	31465507	1000	-	.	gene_id "MSTRG.280"; transcript_id "MSTRG.280.3"; exon_number "16";
chr1	StringTie	exon	31467901	31468067	1000	-	.	gene_id "MSTRG.280"; transcript_id "MSTRG.280.3"; exon_number "17";
chr1	StringTie	exon	31478700	31478878	1000	-	.	gene_id "MSTRG.280"; transcript_id "MSTRG.280.3"; exon_number "18";
chr1	StringTie	exon	31479841	31479949	1000	-	.	gene_id "MSTRG.280"; transcript_id "MSTRG.280.3"; exon_number "19";
chr1	StringTie	exon	31501643	31501711	1000	-	.	gene_id "MSTRG.280"; transcript_id "MSTRG.280.3"; exon_number "20";
chr1	StringTie	exon	31532051	31532424	1000	-	.	gene_id "MSTRG.280"; transcript_id "MSTRG.280.3"; exon_number "21";
chr1	StringTie	exon	31538463	31538551	1000	-	.	gene_id "MSTRG.280"; transcript_id "MSTRG.280.3"; exon_number "22";
chr1	StringTie	transcript	31405673	31538542	1000	-	.	gene_id "MSTRG.280"; transcript_id "MSTRG.280.4";
chr1	StringTie	exon	31405673	31406189	1000	-	.	gene_id "MSTRG.280"; transcript_id "MSTRG.280.4"; exon_number "1";
chr1	StringTie	exon	31409490	31409682	1000	-	.	gene_id "MSTRG.280"; transcript_id "MSTRG.280.4"; exon_number "2";
chr1	StringTie	exon	31413998	31414119	1000	-	.	gene_id "MSTRG.280"; transcript_id "MSTRG.280.4"; exon_number "3";
chr1	StringTie	exon	31414845	31414970	1000	-	.	gene_id "MSTRG.280"; transcript_id "MSTRG.280.4"; exon_number "4";
chr1	StringTie	exon	31418193	31418330	1000	-	.	gene_id "MSTRG.280"; transcript_id "MSTRG.280.4"; exon_number "5";
chr1	StringTie	exon	31422974	31423108	1000	-	.	gene_id "MSTRG.280"; transcript_id "MSTRG.280.4"; exon_number "6";
chr1	StringTie	exon	31425081	31425210	1000	-	.	gene_id "MSTRG.280"; transcript_id "MSTRG.280.4"; exon_number "7";
chr1	StringTie	exon	31426561	31426828	1000	-	.	gene_id "MSTRG.280"; transcript_id "MSTRG.280.4"; exon_number "8";
chr1	StringTie	exon	31437521	31437757	1000	-	.	gene_id "MSTRG.280"; transcript_id "MSTRG.280.4"; exon_number "9";
chr1	StringTie	exon	31438829	31439125	1000	-	.	gene_id "MSTRG.280"; transcript_id "MSTRG.280.4"; exon_number "10";
chr1	StringTie	exon	31440014	31440157	1000	-	.	gene_id "MSTRG.280"; transcript_id "MSTRG.280.4"; exon_number "11";
chr1	StringTie	exon	31441201	31441339	1000	-	.	gene_id "MSTRG.280"; transcript_id "MSTRG.280.4"; exon_number "12";
chr1	StringTie	exon	31447498	31447649	1000	-	.	gene_id "MSTRG.280"; transcript_id "MSTRG.280.4"; exon_number "13";
chr1	StringTie	exon	31452909	31453010	1000	-	.	gene_id "MSTRG.280"; transcript_id "MSTRG.280.4"; exon_number "14";
chr1	StringTie	exon	31454159	31454252	1000	-	.	gene_id "MSTRG.280"; transcript_id "MSTRG.280.4"; exon_number "15";
chr1	StringTie	exon	31465237	31465507	1000	-	.	gene_id "MSTRG.280"; transcript_id "MSTRG.280.4"; exon_number "16";
chr1	StringTie	exon	31467901	31468067	1000	-	.	gene_id "MSTRG.280"; transcript_id "MSTRG.280.4"; exon_number "17";
chr1	StringTie	exon	31478700	31478878	1000	-	.	gene_id "MSTRG.280"; transcript_id "MSTRG.280.4"; exon_number "18";
chr1	StringTie	exon	31479841	31479949	1000	-	.	gene_id "MSTRG.280"; transcript_id "MSTRG.280.4"; exon_number "19";
chr1	StringTie	exon	31501643	31501711	1000	-	.	gene_id "MSTRG.280"; transcript_id "MSTRG.280.4"; exon_number "20";
chr1	StringTie	exon	31532051	31532424	1000	-	.	gene_id "MSTRG.280"; transcript_id "MSTRG.280.4"; exon_number "21";
chr1	StringTie	exon	31538463	31538542	1000	-	.	gene_id "MSTRG.280"; transcript_id "MSTRG.280.4"; exon_number "22";
chr1	StringTie	transcript	31405927	31538531	1000	-	.	gene_id "MSTRG.280"; transcript_id "MSTRG.280.5";
chr1	StringTie	exon	31405927	31406189	1000	-	.	gene_id "MSTRG.280"; transcript_id "MSTRG.280.5"; exon_number "1";
chr1	StringTie	exon	31409490	31409682	1000	-	.	gene_id "MSTRG.280"; transcript_id "MSTRG.280.5"; exon_number "2";
chr1	StringTie	exon	31413998	31414119	1000	-	.	gene_id "MSTRG.280"; transcript_id "MSTRG.280.5"; exon_number "3";
chr1	StringTie	exon	31414845	31414970	1000	-	.	gene_id "MSTRG.280"; transcript_id "MSTRG.280.5"; exon_number "4";
chr1	StringTie	exon	31418193	31418330	1000	-	.	gene_id "MSTRG.280"; transcript_id "MSTRG.280.5"; exon_number "5";
chr1	StringTie	exon	31422974	31423108	1000	-	.	gene_id "MSTRG.280"; transcript_id "MSTRG.280.5"; exon_number "6";
chr1	StringTie	exon	31425081	31425210	1000	-	.	gene_id "MSTRG.280"; transcript_id "MSTRG.280.5"; exon_number "7";
chr1	StringTie	exon	31426561	31426828	1000	-	.	gene_id "MSTRG.280"; transcript_id "MSTRG.280.5"; exon_number "8";
chr1	StringTie	exon	31437521	31437757	1000	-	.	gene_id "MSTRG.280"; transcript_id "MSTRG.280.5"; exon_number "9";
chr1	StringTie	exon	31438829	31439044	1000	-	.	gene_id "MSTRG.280"; transcript_id "MSTRG.280.5"; exon_number "10";
chr1	StringTie	exon	31440014	31440157	1000	-	.	gene_id "MSTRG.280"; transcript_id "MSTRG.280.5"; exon_number "11";
chr1	StringTie	exon	31441201	31441339	1000	-	.	gene_id "MSTRG.280"; transcript_id "MSTRG.280.5"; exon_number "12";
chr1	StringTie	exon	31447498	31447649	1000	-	.	gene_id "MSTRG.280"; transcript_id "MSTRG.280.5"; exon_number "13";
chr1	StringTie	exon	31452909	31453010	1000	-	.	gene_id "MSTRG.280"; transcript_id "MSTRG.280.5"; exon_number "14";
chr1	StringTie	exon	31454159	31454252	1000	-	.	gene_id "MSTRG.280"; transcript_id "MSTRG.280.5"; exon_number "15";
chr1	StringTie	exon	31465237	31465507	1000	-	.	gene_id "MSTRG.280"; transcript_id "MSTRG.280.5"; exon_number "16";
chr1	StringTie	exon	31467901	31468067	1000	-	.	gene_id "MSTRG.280"; transcript_id "MSTRG.280.5"; exon_number "17";
chr1	StringTie	exon	31478700	31478878	1000	-	.	gene_id "MSTRG.280"; transcript_id "MSTRG.280.5"; exon_number "18";
chr1	StringTie	exon	31479841	31479949	1000	-	.	gene_id "MSTRG.280"; transcript_id "MSTRG.280.5"; exon_number "19";
chr1	StringTie	exon	31501643	31501711	1000	-	.	gene_id "MSTRG.280"; transcript_id "MSTRG.280.5"; exon_number "20";
chr1	StringTie	exon	31532051	31532424	1000	-	.	gene_id "MSTRG.280"; transcript_id "MSTRG.280.5"; exon_number "21";
chr1	StringTie	exon	31538463	31538531	1000	-	.	gene_id "MSTRG.280"; transcript_id "MSTRG.280.5"; exon_number "22";
chr1	StringTie	transcript	31405927	31538531	1000	-	.	gene_id "MSTRG.280"; transcript_id "MSTRG.280.6";
chr1	StringTie	exon	31405927	31406189	1000	-	.	gene_id "MSTRG.280"; transcript_id "MSTRG.280.6"; exon_number "1";
chr1	StringTie	exon	31409490	31409682	1000	-	.	gene_id "MSTRG.280"; transcript_id "MSTRG.280.6"; exon_number "2";
chr1	StringTie	exon	31413998	31414119	1000	-	.	gene_id "MSTRG.280"; transcript_id "MSTRG.280.6"; exon_number "3";
chr1	StringTie	exon	31414845	31414970	1000	-	.	gene_id "MSTRG.280"; transcript_id "MSTRG.280.6"; exon_number "4";
chr1	StringTie	exon	31418193	31418330	1000	-	.	gene_id "MSTRG.280"; transcript_id "MSTRG.280.6"; exon_number "5";
chr1	StringTie	exon	31422980	31423108	1000	-	.	gene_id "MSTRG.280"; transcript_id "MSTRG.280.6"; exon_number "6";
chr1	StringTie	exon	31425081	31425210	1000	-	.	gene_id "MSTRG.280"; transcript_id "MSTRG.280.6"; exon_number "7";
chr1	StringTie	exon	31426561	31426828	1000	-	.	gene_id "MSTRG.280"; transcript_id "MSTRG.280.6"; exon_number "8";
chr1	StringTie	exon	31437521	31437757	1000	-	.	gene_id "MSTRG.280"; transcript_id "MSTRG.280.6"; exon_number "9";
chr1	StringTie	exon	31438829	31439125	1000	-	.	gene_id "MSTRG.280"; transcript_id "MSTRG.280.6"; exon_number "10";
chr1	StringTie	exon	31440014	31440157	1000	-	.	gene_id "MSTRG.280"; transcript_id "MSTRG.280.6"; exon_number "11";
chr1	StringTie	exon	31441201	31441339	1000	-	.	gene_id "MSTRG.280"; transcript_id "MSTRG.280.6"; exon_number "12";
chr1	StringTie	exon	31447498	31447649	1000	-	.	gene_id "MSTRG.280"; transcript_id "MSTRG.280.6"; exon_number "13";
chr1	StringTie	exon	31452909	31453013	1000	-	.	gene_id "MSTRG.280"; transcript_id "MSTRG.280.6"; exon_number "14";
chr1	StringTie	exon	31454159	31454252	1000	-	.	gene_id "MSTRG.280"; transcript_id "MSTRG.280.6"; exon_number "15";
chr1	StringTie	exon	31465237	31465507	1000	-	.	gene_id "MSTRG.280"; transcript_id "MSTRG.280.6"; exon_number "16";
chr1	StringTie	exon	31467901	31468067	1000	-	.	gene_id "MSTRG.280"; transcript_id "MSTRG.280.6"; exon_number "17";
chr1	StringTie	exon	31478700	31478878	1000	-	.	gene_id "MSTRG.280"; transcript_id "MSTRG.280.6"; exon_number "18";
chr1	StringTie	exon	31479841	31479949	1000	-	.	gene_id "MSTRG.280"; transcript_id "MSTRG.280.6"; exon_number "19";
chr1	StringTie	exon	31501643	31501711	1000	-	.	gene_id "MSTRG.280"; transcript_id "MSTRG.280.6"; exon_number "20";
chr1	StringTie	exon	31532051	31532424	1000	-	.	gene_id "MSTRG.280"; transcript_id "MSTRG.280.6"; exon_number "21";
chr1	StringTie	exon	31538463	31538531	1000	-	.	gene_id "MSTRG.280"; transcript_id "MSTRG.280.6"; exon_number "22";
chr1	StringTie	transcript	31405927	31538531	1000	-	.	gene_id "MSTRG.280"; transcript_id "MSTRG.280.7";
chr1	StringTie	exon	31405927	31406189	1000	-	.	gene_id "MSTRG.280"; transcript_id "MSTRG.280.7"; exon_number "1";
chr1	StringTie	exon	31409490	31409682	1000	-	.	gene_id "MSTRG.280"; transcript_id "MSTRG.280.7"; exon_number "2";
chr1	StringTie	exon	31413998	31414119	1000	-	.	gene_id "MSTRG.280"; transcript_id "MSTRG.280.7"; exon_number "3";
chr1	StringTie	exon	31414845	31414970	1000	-	.	gene_id "MSTRG.280"; transcript_id "MSTRG.280.7"; exon_number "4";
chr1	StringTie	exon	31418193	31418330	1000	-	.	gene_id "MSTRG.280"; transcript_id "MSTRG.280.7"; exon_number "5";
chr1	StringTie	exon	31422974	31423108	1000	-	.	gene_id "MSTRG.280"; transcript_id "MSTRG.280.7"; exon_number "6";
chr1	StringTie	exon	31425081	31425210	1000	-	.	gene_id "MSTRG.280"; transcript_id "MSTRG.280.7"; exon_number "7";
chr1	StringTie	exon	31426561	31426828	1000	-	.	gene_id "MSTRG.280"; transcript_id "MSTRG.280.7"; exon_number "8";
chr1	StringTie	exon	31437521	31437757	1000	-	.	gene_id "MSTRG.280"; transcript_id "MSTRG.280.7"; exon_number "9";
chr1	StringTie	exon	31438829	31439044	1000	-	.	gene_id "MSTRG.280"; transcript_id "MSTRG.280.7"; exon_number "10";
chr1	StringTie	exon	31440014	31440157	1000	-	.	gene_id "MSTRG.280"; transcript_id "MSTRG.280.7"; exon_number "11";
chr1	StringTie	exon	31441201	31441339	1000	-	.	gene_id "MSTRG.280"; transcript_id "MSTRG.280.7"; exon_number "12";
chr1	StringTie	exon	31447498	31447649	1000	-	.	gene_id "MSTRG.280"; transcript_id "MSTRG.280.7"; exon_number "13";
chr1	StringTie	exon	31452909	31453013	1000	-	.	gene_id "MSTRG.280"; transcript_id "MSTRG.280.7"; exon_number "14";
chr1	StringTie	exon	31454159	31454252	1000	-	.	gene_id "MSTRG.280"; transcript_id "MSTRG.280.7"; exon_number "15";
chr1	StringTie	exon	31465237	31465507	1000	-	.	gene_id "MSTRG.280"; transcript_id "MSTRG.280.7"; exon_number "16";
chr1	StringTie	exon	31467901	31468067	1000	-	.	gene_id "MSTRG.280"; transcript_id "MSTRG.280.7"; exon_number "17";
chr1	StringTie	exon	31501643	31501711	1000	-	.	gene_id "MSTRG.280"; transcript_id "MSTRG.280.7"; exon_number "18";
chr1	StringTie	exon	31532051	31532424	1000	-	.	gene_id "MSTRG.280"; transcript_id "MSTRG.280.7"; exon_number "19";
chr1	StringTie	exon	31538463	31538531	1000	-	.	gene_id "MSTRG.280"; transcript_id "MSTRG.280.7"; exon_number "20";
chr1	StringTie	transcript	31405927	31479956	1000	-	.	gene_id "MSTRG.280"; transcript_id "MSTRG.280.8";
chr1	StringTie	exon	31405927	31406189	1000	-	.	gene_id "MSTRG.280"; transcript_id "MSTRG.280.8"; exon_number "1";
chr1	StringTie	exon	31409490	31409682	1000	-	.	gene_id "MSTRG.280"; transcript_id "MSTRG.280.8"; exon_number "2";
chr1	StringTie	exon	31413998	31414119	1000	-	.	gene_id "MSTRG.280"; transcript_id "MSTRG.280.8"; exon_number "3";
chr1	StringTie	exon	31414845	31414970	1000	-	.	gene_id "MSTRG.280"; transcript_id "MSTRG.280.8"; exon_number "4";
chr1	StringTie	exon	31418193	31418330	1000	-	.	gene_id "MSTRG.280"; transcript_id "MSTRG.280.8"; exon_number "5";
chr1	StringTie	exon	31422980	31423108	1000	-	.	gene_id "MSTRG.280"; transcript_id "MSTRG.280.8"; exon_number "6";
chr1	StringTie	exon	31425081	31425210	1000	-	.	gene_id "MSTRG.280"; transcript_id "MSTRG.280.8"; exon_number "7";
chr1	StringTie	exon	31426561	31426828	1000	-	.	gene_id "MSTRG.280"; transcript_id "MSTRG.280.8"; exon_number "8";
chr1	StringTie	exon	31437521	31437757	1000	-	.	gene_id "MSTRG.280"; transcript_id "MSTRG.280.8"; exon_number "9";
chr1	StringTie	exon	31438829	31439044	1000	-	.	gene_id "MSTRG.280"; transcript_id "MSTRG.280.8"; exon_number "10";
chr1	StringTie	exon	31440014	31440157	1000	-	.	gene_id "MSTRG.280"; transcript_id "MSTRG.280.8"; exon_number "11";
chr1	StringTie	exon	31441201	31441339	1000	-	.	gene_id "MSTRG.280"; transcript_id "MSTRG.280.8"; exon_number "12";
chr1	StringTie	exon	31447498	31447649	1000	-	.	gene_id "MSTRG.280"; transcript_id "MSTRG.280.8"; exon_number "13";
chr1	StringTie	exon	31452909	31453010	1000	-	.	gene_id "MSTRG.280"; transcript_id "MSTRG.280.8"; exon_number "14";
chr1	StringTie	exon	31454159	31454252	1000	-	.	gene_id "MSTRG.280"; transcript_id "MSTRG.280.8"; exon_number "15";
chr1	StringTie	exon	31465237	31465507	1000	-	.	gene_id "MSTRG.280"; transcript_id "MSTRG.280.8"; exon_number "16";
chr1	StringTie	exon	31467901	31468067	1000	-	.	gene_id "MSTRG.280"; transcript_id "MSTRG.280.8"; exon_number "17";
chr1	StringTie	exon	31478700	31478878	1000	-	.	gene_id "MSTRG.280"; transcript_id "MSTRG.280.8"; exon_number "18";
chr1	StringTie	exon	31479841	31479956	1000	-	.	gene_id "MSTRG.280"; transcript_id "MSTRG.280.8"; exon_number "19";
chr1	StringTie	transcript	31732417	31769617	1000	-	.	gene_id "MSTRG.281"; transcript_id "MSTRG.281.1";
chr1	StringTie	exon	31732417	31732968	1000	-	.	gene_id "MSTRG.281"; transcript_id "MSTRG.281.1"; exon_number "1";
chr1	StringTie	exon	31734376	31734479	1000	-	.	gene_id "MSTRG.281"; transcript_id "MSTRG.281.1"; exon_number "2";
chr1	StringTie	exon	31740718	31740779	1000	-	.	gene_id "MSTRG.281"; transcript_id "MSTRG.281.1"; exon_number "3";
chr1	StringTie	exon	31742005	31742087	1000	-	.	gene_id "MSTRG.281"; transcript_id "MSTRG.281.1"; exon_number "4";
chr1	StringTie	exon	31744226	31744346	1000	-	.	gene_id "MSTRG.281"; transcript_id "MSTRG.281.1"; exon_number "5";
chr1	StringTie	exon	31754221	31754343	1000	-	.	gene_id "MSTRG.281"; transcript_id "MSTRG.281.1"; exon_number "6";
chr1	StringTie	exon	31762101	31762266	1000	-	.	gene_id "MSTRG.281"; transcript_id "MSTRG.281.1"; exon_number "7";
chr1	StringTie	exon	31764760	31764853	1000	-	.	gene_id "MSTRG.281"; transcript_id "MSTRG.281.1"; exon_number "8";
chr1	StringTie	exon	31766066	31766195	1000	-	.	gene_id "MSTRG.281"; transcript_id "MSTRG.281.1"; exon_number "9";
chr1	StringTie	exon	31769458	31769617	1000	-	.	gene_id "MSTRG.281"; transcript_id "MSTRG.281.1"; exon_number "10";
chr1	StringTie	transcript	31769842	31837783	1000	+	.	gene_id "MSTRG.282"; transcript_id "MSTRG.282.1";
chr1	StringTie	exon	31769842	31769922	1000	+	.	gene_id "MSTRG.282"; transcript_id "MSTRG.282.1"; exon_number "1";
chr1	StringTie	exon	31782891	31783011	1000	+	.	gene_id "MSTRG.282"; transcript_id "MSTRG.282.1"; exon_number "2";
chr1	StringTie	exon	31791956	31792013	1000	+	.	gene_id "MSTRG.282"; transcript_id "MSTRG.282.1"; exon_number "3";
chr1	StringTie	exon	31810022	31810122	1000	+	.	gene_id "MSTRG.282"; transcript_id "MSTRG.282.1"; exon_number "4";
chr1	StringTie	exon	31811804	31811895	1000	+	.	gene_id "MSTRG.282"; transcript_id "MSTRG.282.1"; exon_number "5";
chr1	StringTie	exon	31819487	31819587	1000	+	.	gene_id "MSTRG.282"; transcript_id "MSTRG.282.1"; exon_number "6";
chr1	StringTie	exon	31821676	31821821	1000	+	.	gene_id "MSTRG.282"; transcript_id "MSTRG.282.1"; exon_number "7";
chr1	StringTie	exon	31836879	31837783	1000	+	.	gene_id "MSTRG.282"; transcript_id "MSTRG.282.1"; exon_number "8";
chr1	StringTie	transcript	31769855	31837783	1000	+	.	gene_id "MSTRG.282"; transcript_id "MSTRG.282.2";
chr1	StringTie	exon	31769855	31770060	1000	+	.	gene_id "MSTRG.282"; transcript_id "MSTRG.282.2"; exon_number "1";
chr1	StringTie	exon	31782891	31783011	1000	+	.	gene_id "MSTRG.282"; transcript_id "MSTRG.282.2"; exon_number "2";
chr1	StringTie	exon	31791956	31792013	1000	+	.	gene_id "MSTRG.282"; transcript_id "MSTRG.282.2"; exon_number "3";
chr1	StringTie	exon	31810022	31810122	1000	+	.	gene_id "MSTRG.282"; transcript_id "MSTRG.282.2"; exon_number "4";
chr1	StringTie	exon	31811804	31811895	1000	+	.	gene_id "MSTRG.282"; transcript_id "MSTRG.282.2"; exon_number "5";
chr1	StringTie	exon	31819487	31819587	1000	+	.	gene_id "MSTRG.282"; transcript_id "MSTRG.282.2"; exon_number "6";
chr1	StringTie	exon	31821676	31821821	1000	+	.	gene_id "MSTRG.282"; transcript_id "MSTRG.282.2"; exon_number "7";
chr1	StringTie	exon	31836879	31837783	1000	+	.	gene_id "MSTRG.282"; transcript_id "MSTRG.282.2"; exon_number "8";
chr1	StringTie	transcript	31769879	31837783	1000	+	.	gene_id "MSTRG.282"; transcript_id "MSTRG.282.3";
chr1	StringTie	exon	31769879	31769922	1000	+	.	gene_id "MSTRG.282"; transcript_id "MSTRG.282.3"; exon_number "1";
chr1	StringTie	exon	31782891	31783011	1000	+	.	gene_id "MSTRG.282"; transcript_id "MSTRG.282.3"; exon_number "2";
chr1	StringTie	exon	31791956	31792013	1000	+	.	gene_id "MSTRG.282"; transcript_id "MSTRG.282.3"; exon_number "3";
chr1	StringTie	exon	31810022	31810122	1000	+	.	gene_id "MSTRG.282"; transcript_id "MSTRG.282.3"; exon_number "4";
chr1	StringTie	exon	31811804	31811895	1000	+	.	gene_id "MSTRG.282"; transcript_id "MSTRG.282.3"; exon_number "5";
chr1	StringTie	exon	31821709	31821821	1000	+	.	gene_id "MSTRG.282"; transcript_id "MSTRG.282.3"; exon_number "6";
chr1	StringTie	exon	31836879	31837783	1000	+	.	gene_id "MSTRG.282"; transcript_id "MSTRG.282.3"; exon_number "7";
chr1	StringTie	transcript	31769879	31837783	1000	+	.	gene_id "MSTRG.282"; transcript_id "MSTRG.282.4";
chr1	StringTie	exon	31769879	31769922	1000	+	.	gene_id "MSTRG.282"; transcript_id "MSTRG.282.4"; exon_number "1";
chr1	StringTie	exon	31782891	31783011	1000	+	.	gene_id "MSTRG.282"; transcript_id "MSTRG.282.4"; exon_number "2";
chr1	StringTie	exon	31791956	31792013	1000	+	.	gene_id "MSTRG.282"; transcript_id "MSTRG.282.4"; exon_number "3";
chr1	StringTie	exon	31810022	31810122	1000	+	.	gene_id "MSTRG.282"; transcript_id "MSTRG.282.4"; exon_number "4";
chr1	StringTie	exon	31811804	31811895	1000	+	.	gene_id "MSTRG.282"; transcript_id "MSTRG.282.4"; exon_number "5";
chr1	StringTie	exon	31836879	31837783	1000	+	.	gene_id "MSTRG.282"; transcript_id "MSTRG.282.4"; exon_number "6";
chr1	StringTie	transcript	31885963	31907525	1000	+	.	gene_id "MSTRG.283"; transcript_id "MSTRG.283.1";
chr1	StringTie	exon	31885963	31886151	1000	+	.	gene_id "MSTRG.283"; transcript_id "MSTRG.283.1"; exon_number "1";
chr1	StringTie	exon	31896540	31896701	1000	+	.	gene_id "MSTRG.283"; transcript_id "MSTRG.283.1"; exon_number "2";
chr1	StringTie	exon	31897530	31897720	1000	+	.	gene_id "MSTRG.283"; transcript_id "MSTRG.283.1"; exon_number "3";
chr1	StringTie	exon	31898177	31898256	1000	+	.	gene_id "MSTRG.283"; transcript_id "MSTRG.283.1"; exon_number "4";
chr1	StringTie	exon	31898623	31898760	1000	+	.	gene_id "MSTRG.283"; transcript_id "MSTRG.283.1"; exon_number "5";
chr1	StringTie	exon	31899501	31899670	1000	+	.	gene_id "MSTRG.283"; transcript_id "MSTRG.283.1"; exon_number "6";
chr1	StringTie	exon	31901825	31901915	1000	+	.	gene_id "MSTRG.283"; transcript_id "MSTRG.283.1"; exon_number "7";
chr1	StringTie	exon	31902244	31902385	1000	+	.	gene_id "MSTRG.283"; transcript_id "MSTRG.283.1"; exon_number "8";
chr1	StringTie	exon	31905814	31906032	1000	+	.	gene_id "MSTRG.283"; transcript_id "MSTRG.283.1"; exon_number "9";
chr1	StringTie	exon	31906911	31907525	1000	+	.	gene_id "MSTRG.283"; transcript_id "MSTRG.283.1"; exon_number "10";
chr1	StringTie	transcript	31902192	31902614	1000	-	.	gene_id "MSTRG.284"; transcript_id "MSTRG.284.1";
chr1	StringTie	exon	31902192	31902614	1000	-	.	gene_id "MSTRG.284"; transcript_id "MSTRG.284.1"; exon_number "1";
chr1	StringTie	transcript	32042136	32053287	1000	+	.	gene_id "MSTRG.285"; transcript_id "MSTRG.285.1";
chr1	StringTie	exon	32042136	32042196	1000	+	.	gene_id "MSTRG.285"; transcript_id "MSTRG.285.1"; exon_number "1";
chr1	StringTie	exon	32042735	32043059	1000	+	.	gene_id "MSTRG.285"; transcript_id "MSTRG.285.1"; exon_number "2";
chr1	StringTie	exon	32044805	32044868	1000	+	.	gene_id "MSTRG.285"; transcript_id "MSTRG.285.1"; exon_number "3";
chr1	StringTie	exon	32048750	32048842	1000	+	.	gene_id "MSTRG.285"; transcript_id "MSTRG.285.1"; exon_number "4";
chr1	StringTie	exon	32049062	32049176	1000	+	.	gene_id "MSTRG.285"; transcript_id "MSTRG.285.1"; exon_number "5";
chr1	StringTie	exon	32050279	32050402	1000	+	.	gene_id "MSTRG.285"; transcript_id "MSTRG.285.1"; exon_number "6";
chr1	StringTie	exon	32050487	32050637	1000	+	.	gene_id "MSTRG.285"; transcript_id "MSTRG.285.1"; exon_number "7";
chr1	StringTie	exon	32050752	32050941	1000	+	.	gene_id "MSTRG.285"; transcript_id "MSTRG.285.1"; exon_number "8";
chr1	StringTie	exon	32051041	32051086	1000	+	.	gene_id "MSTRG.285"; transcript_id "MSTRG.285.1"; exon_number "9";
chr1	StringTie	exon	32051354	32051477	1000	+	.	gene_id "MSTRG.285"; transcript_id "MSTRG.285.1"; exon_number "10";
chr1	StringTie	exon	32052311	32052356	1000	+	.	gene_id "MSTRG.285"; transcript_id "MSTRG.285.1"; exon_number "11";
chr1	StringTie	exon	32052440	32053287	1000	+	.	gene_id "MSTRG.285"; transcript_id "MSTRG.285.1"; exon_number "12";
chr1	StringTie	transcript	32042139	32053285	1000	+	.	gene_id "MSTRG.285"; transcript_id "MSTRG.285.2";
chr1	StringTie	exon	32042139	32042196	1000	+	.	gene_id "MSTRG.285"; transcript_id "MSTRG.285.2"; exon_number "1";
chr1	StringTie	exon	32042822	32043059	1000	+	.	gene_id "MSTRG.285"; transcript_id "MSTRG.285.2"; exon_number "2";
chr1	StringTie	exon	32044805	32044868	1000	+	.	gene_id "MSTRG.285"; transcript_id "MSTRG.285.2"; exon_number "3";
chr1	StringTie	exon	32048750	32048842	1000	+	.	gene_id "MSTRG.285"; transcript_id "MSTRG.285.2"; exon_number "4";
chr1	StringTie	exon	32049062	32049176	1000	+	.	gene_id "MSTRG.285"; transcript_id "MSTRG.285.2"; exon_number "5";
chr1	StringTie	exon	32050279	32050402	1000	+	.	gene_id "MSTRG.285"; transcript_id "MSTRG.285.2"; exon_number "6";
chr1	StringTie	exon	32050487	32050637	1000	+	.	gene_id "MSTRG.285"; transcript_id "MSTRG.285.2"; exon_number "7";
chr1	StringTie	exon	32050752	32050941	1000	+	.	gene_id "MSTRG.285"; transcript_id "MSTRG.285.2"; exon_number "8";
chr1	StringTie	exon	32051041	32051086	1000	+	.	gene_id "MSTRG.285"; transcript_id "MSTRG.285.2"; exon_number "9";
chr1	StringTie	exon	32051354	32051477	1000	+	.	gene_id "MSTRG.285"; transcript_id "MSTRG.285.2"; exon_number "10";
chr1	StringTie	exon	32052311	32052356	1000	+	.	gene_id "MSTRG.285"; transcript_id "MSTRG.285.2"; exon_number "11";
chr1	StringTie	exon	32052440	32053285	1000	+	.	gene_id "MSTRG.285"; transcript_id "MSTRG.285.2"; exon_number "12";
chr1	StringTie	transcript	32042139	32053285	1000	+	.	gene_id "MSTRG.285"; transcript_id "MSTRG.285.3";
chr1	StringTie	exon	32042139	32042196	1000	+	.	gene_id "MSTRG.285"; transcript_id "MSTRG.285.3"; exon_number "1";
chr1	StringTie	exon	32042742	32043059	1000	+	.	gene_id "MSTRG.285"; transcript_id "MSTRG.285.3"; exon_number "2";
chr1	StringTie	exon	32044805	32044868	1000	+	.	gene_id "MSTRG.285"; transcript_id "MSTRG.285.3"; exon_number "3";
chr1	StringTie	exon	32048750	32048842	1000	+	.	gene_id "MSTRG.285"; transcript_id "MSTRG.285.3"; exon_number "4";
chr1	StringTie	exon	32049062	32049176	1000	+	.	gene_id "MSTRG.285"; transcript_id "MSTRG.285.3"; exon_number "5";
chr1	StringTie	exon	32050279	32050402	1000	+	.	gene_id "MSTRG.285"; transcript_id "MSTRG.285.3"; exon_number "6";
chr1	StringTie	exon	32050487	32050637	1000	+	.	gene_id "MSTRG.285"; transcript_id "MSTRG.285.3"; exon_number "7";
chr1	StringTie	exon	32050752	32050941	1000	+	.	gene_id "MSTRG.285"; transcript_id "MSTRG.285.3"; exon_number "8";
chr1	StringTie	exon	32051041	32051086	1000	+	.	gene_id "MSTRG.285"; transcript_id "MSTRG.285.3"; exon_number "9";
chr1	StringTie	exon	32051354	32051477	1000	+	.	gene_id "MSTRG.285"; transcript_id "MSTRG.285.3"; exon_number "10";
chr1	StringTie	exon	32052311	32052356	1000	+	.	gene_id "MSTRG.285"; transcript_id "MSTRG.285.3"; exon_number "11";
chr1	StringTie	exon	32052440	32053285	1000	+	.	gene_id "MSTRG.285"; transcript_id "MSTRG.285.3"; exon_number "12";
chr1	StringTie	transcript	32095463	32110488	1000	-	.	gene_id "MSTRG.286"; transcript_id "MSTRG.286.1";
chr1	StringTie	exon	32095463	32096443	1000	-	.	gene_id "MSTRG.286"; transcript_id "MSTRG.286.1"; exon_number "1";
chr1	StringTie	exon	32098096	32098239	1000	-	.	gene_id "MSTRG.286"; transcript_id "MSTRG.286.1"; exon_number "2";
chr1	StringTie	exon	32098760	32098915	1000	-	.	gene_id "MSTRG.286"; transcript_id "MSTRG.286.1"; exon_number "3";
chr1	StringTie	exon	32100823	32101123	1000	-	.	gene_id "MSTRG.286"; transcript_id "MSTRG.286.1"; exon_number "4";
chr1	StringTie	exon	32110442	32110488	1000	-	.	gene_id "MSTRG.286"; transcript_id "MSTRG.286.1"; exon_number "5";
chr1	StringTie	transcript	32095467	32101946	1000	-	.	gene_id "MSTRG.286"; transcript_id "MSTRG.286.2";
chr1	StringTie	exon	32095467	32096443	1000	-	.	gene_id "MSTRG.286"; transcript_id "MSTRG.286.2"; exon_number "1";
chr1	StringTie	exon	32098096	32098239	1000	-	.	gene_id "MSTRG.286"; transcript_id "MSTRG.286.2"; exon_number "2";
chr1	StringTie	exon	32098760	32098915	1000	-	.	gene_id "MSTRG.286"; transcript_id "MSTRG.286.2"; exon_number "3";
chr1	StringTie	exon	32100823	32101123	1000	-	.	gene_id "MSTRG.286"; transcript_id "MSTRG.286.2"; exon_number "4";
chr1	StringTie	exon	32101327	32101946	1000	-	.	gene_id "MSTRG.286"; transcript_id "MSTRG.286.2"; exon_number "5";
chr1	StringTie	transcript	32117848	32169920	1000	-	.	gene_id "MSTRG.287"; transcript_id "MSTRG.287.1";
chr1	StringTie	exon	32117848	32118454	1000	-	.	gene_id "MSTRG.287"; transcript_id "MSTRG.287.1"; exon_number "1";
chr1	StringTie	exon	32119200	32119277	1000	-	.	gene_id "MSTRG.287"; transcript_id "MSTRG.287.1"; exon_number "2";
chr1	StringTie	exon	32119468	32119644	1000	-	.	gene_id "MSTRG.287"; transcript_id "MSTRG.287.1"; exon_number "3";
chr1	StringTie	exon	32120393	32120459	1000	-	.	gene_id "MSTRG.287"; transcript_id "MSTRG.287.1"; exon_number "4";
chr1	StringTie	exon	32120915	32121103	1000	-	.	gene_id "MSTRG.287"; transcript_id "MSTRG.287.1"; exon_number "5";
chr1	StringTie	exon	32122001	32122045	1000	-	.	gene_id "MSTRG.287"; transcript_id "MSTRG.287.1"; exon_number "6";
chr1	StringTie	exon	32122634	32122669	1000	-	.	gene_id "MSTRG.287"; transcript_id "MSTRG.287.1"; exon_number "7";
chr1	StringTie	exon	32124089	32124178	1000	-	.	gene_id "MSTRG.287"; transcript_id "MSTRG.287.1"; exon_number "8";
chr1	StringTie	exon	32124515	32124565	1000	-	.	gene_id "MSTRG.287"; transcript_id "MSTRG.287.1"; exon_number "9";
chr1	StringTie	exon	32126186	32126239	1000	-	.	gene_id "MSTRG.287"; transcript_id "MSTRG.287.1"; exon_number "10";
chr1	StringTie	exon	32126667	32126720	1000	-	.	gene_id "MSTRG.287"; transcript_id "MSTRG.287.1"; exon_number "11";
chr1	StringTie	exon	32127015	32127059	1000	-	.	gene_id "MSTRG.287"; transcript_id "MSTRG.287.1"; exon_number "12";
chr1	StringTie	exon	32127261	32127305	1000	-	.	gene_id "MSTRG.287"; transcript_id "MSTRG.287.1"; exon_number "13";
chr1	StringTie	exon	32127935	32127988	1000	-	.	gene_id "MSTRG.287"; transcript_id "MSTRG.287.1"; exon_number "14";
chr1	StringTie	exon	32128188	32128259	1000	-	.	gene_id "MSTRG.287"; transcript_id "MSTRG.287.1"; exon_number "15";
chr1	StringTie	exon	32130773	32130835	1000	-	.	gene_id "MSTRG.287"; transcript_id "MSTRG.287.1"; exon_number "16";
chr1	StringTie	exon	32131184	32131219	1000	-	.	gene_id "MSTRG.287"; transcript_id "MSTRG.287.1"; exon_number "17";
chr1	StringTie	exon	32131483	32131536	1000	-	.	gene_id "MSTRG.287"; transcript_id "MSTRG.287.1"; exon_number "18";
chr1	StringTie	exon	32131638	32131682	1000	-	.	gene_id "MSTRG.287"; transcript_id "MSTRG.287.1"; exon_number "19";
chr1	StringTie	exon	32133176	32133229	1000	-	.	gene_id "MSTRG.287"; transcript_id "MSTRG.287.1"; exon_number "20";
chr1	StringTie	exon	32133766	32133819	1000	-	.	gene_id "MSTRG.287"; transcript_id "MSTRG.287.1"; exon_number "21";
chr1	StringTie	exon	32134403	32134456	1000	-	.	gene_id "MSTRG.287"; transcript_id "MSTRG.287.1"; exon_number "22";
chr1	StringTie	exon	32136203	32136247	1000	-	.	gene_id "MSTRG.287"; transcript_id "MSTRG.287.1"; exon_number "23";
chr1	StringTie	exon	32137216	32137260	1000	-	.	gene_id "MSTRG.287"; transcript_id "MSTRG.287.1"; exon_number "24";
chr1	StringTie	exon	32138017	32138103	1000	-	.	gene_id "MSTRG.287"; transcript_id "MSTRG.287.1"; exon_number "25";
chr1	StringTie	exon	32138197	32138238	1000	-	.	gene_id "MSTRG.287"; transcript_id "MSTRG.287.1"; exon_number "26";
chr1	StringTie	exon	32138325	32138441	1000	-	.	gene_id "MSTRG.287"; transcript_id "MSTRG.287.1"; exon_number "27";
chr1	StringTie	exon	32140608	32140640	1000	-	.	gene_id "MSTRG.287"; transcript_id "MSTRG.287.1"; exon_number "28";
chr1	StringTie	exon	32140859	32140912	1000	-	.	gene_id "MSTRG.287"; transcript_id "MSTRG.287.1"; exon_number "29";
chr1	StringTie	exon	32145233	32145286	1000	-	.	gene_id "MSTRG.287"; transcript_id "MSTRG.287.1"; exon_number "30";
chr1	StringTie	exon	32145405	32145452	1000	-	.	gene_id "MSTRG.287"; transcript_id "MSTRG.287.1"; exon_number "31";
chr1	StringTie	exon	32145643	32145702	1000	-	.	gene_id "MSTRG.287"; transcript_id "MSTRG.287.1"; exon_number "32";
chr1	StringTie	exon	32146506	32146532	1000	-	.	gene_id "MSTRG.287"; transcript_id "MSTRG.287.1"; exon_number "33";
chr1	StringTie	exon	32146624	32146668	1000	-	.	gene_id "MSTRG.287"; transcript_id "MSTRG.287.1"; exon_number "34";
chr1	StringTie	exon	32148535	32148603	1000	-	.	gene_id "MSTRG.287"; transcript_id "MSTRG.287.1"; exon_number "35";
chr1	StringTie	exon	32148795	32148848	1000	-	.	gene_id "MSTRG.287"; transcript_id "MSTRG.287.1"; exon_number "36";
chr1	StringTie	exon	32148935	32148970	1000	-	.	gene_id "MSTRG.287"; transcript_id "MSTRG.287.1"; exon_number "37";
chr1	StringTie	exon	32149308	32149349	1000	-	.	gene_id "MSTRG.287"; transcript_id "MSTRG.287.1"; exon_number "38";
chr1	StringTie	exon	32149551	32149604	1000	-	.	gene_id "MSTRG.287"; transcript_id "MSTRG.287.1"; exon_number "39";
chr1	StringTie	exon	32149710	32149832	1000	-	.	gene_id "MSTRG.287"; transcript_id "MSTRG.287.1"; exon_number "40";
chr1	StringTie	exon	32150124	32150231	1000	-	.	gene_id "MSTRG.287"; transcript_id "MSTRG.287.1"; exon_number "41";
chr1	StringTie	exon	32150422	32150457	1000	-	.	gene_id "MSTRG.287"; transcript_id "MSTRG.287.1"; exon_number "42";
chr1	StringTie	exon	32151240	32151371	1000	-	.	gene_id "MSTRG.287"; transcript_id "MSTRG.287.1"; exon_number "43";
chr1	StringTie	exon	32151692	32151736	1000	-	.	gene_id "MSTRG.287"; transcript_id "MSTRG.287.1"; exon_number "44";
chr1	StringTie	exon	32151845	32151880	1000	-	.	gene_id "MSTRG.287"; transcript_id "MSTRG.287.1"; exon_number "45";
chr1	StringTie	exon	32154068	32154103	1000	-	.	gene_id "MSTRG.287"; transcript_id "MSTRG.287.1"; exon_number "46";
chr1	StringTie	exon	32154462	32154572	1000	-	.	gene_id "MSTRG.287"; transcript_id "MSTRG.287.1"; exon_number "47";
chr1	StringTie	exon	32154651	32154686	1000	-	.	gene_id "MSTRG.287"; transcript_id "MSTRG.287.1"; exon_number "48";
chr1	StringTie	exon	32155342	32155452	1000	-	.	gene_id "MSTRG.287"; transcript_id "MSTRG.287.1"; exon_number "49";
chr1	StringTie	exon	32155968	32155994	1000	-	.	gene_id "MSTRG.287"; transcript_id "MSTRG.287.1"; exon_number "50";
chr1	StringTie	exon	32156130	32156174	1000	-	.	gene_id "MSTRG.287"; transcript_id "MSTRG.287.1"; exon_number "51";
chr1	StringTie	exon	32156789	32156827	1000	-	.	gene_id "MSTRG.287"; transcript_id "MSTRG.287.1"; exon_number "52";
chr1	StringTie	exon	32157018	32157113	1000	-	.	gene_id "MSTRG.287"; transcript_id "MSTRG.287.1"; exon_number "53";
chr1	StringTie	exon	32157199	32157243	1000	-	.	gene_id "MSTRG.287"; transcript_id "MSTRG.287.1"; exon_number "54";
chr1	StringTie	exon	32157606	32157668	1000	-	.	gene_id "MSTRG.287"; transcript_id "MSTRG.287.1"; exon_number "55";
chr1	StringTie	exon	32158075	32158110	1000	-	.	gene_id "MSTRG.287"; transcript_id "MSTRG.287.1"; exon_number "56";
chr1	StringTie	exon	32158199	32158243	1000	-	.	gene_id "MSTRG.287"; transcript_id "MSTRG.287.1"; exon_number "57";
chr1	StringTie	exon	32158368	32158409	1000	-	.	gene_id "MSTRG.287"; transcript_id "MSTRG.287.1"; exon_number "58";
chr1	StringTie	exon	32158693	32158755	1000	-	.	gene_id "MSTRG.287"; transcript_id "MSTRG.287.1"; exon_number "59";
chr1	StringTie	exon	32159745	32159771	1000	-	.	gene_id "MSTRG.287"; transcript_id "MSTRG.287.1"; exon_number "60";
chr1	StringTie	exon	32160787	32160822	1000	-	.	gene_id "MSTRG.287"; transcript_id "MSTRG.287.1"; exon_number "61";
chr1	StringTie	exon	32161362	32161388	1000	-	.	gene_id "MSTRG.287"; transcript_id "MSTRG.287.1"; exon_number "62";
chr1	StringTie	exon	32161689	32161742	1000	-	.	gene_id "MSTRG.287"; transcript_id "MSTRG.287.1"; exon_number "63";
chr1	StringTie	exon	32162564	32162689	1000	-	.	gene_id "MSTRG.287"; transcript_id "MSTRG.287.1"; exon_number "64";
chr1	StringTie	exon	32162821	32162901	1000	-	.	gene_id "MSTRG.287"; transcript_id "MSTRG.287.1"; exon_number "65";
chr1	StringTie	exon	32163507	32163773	1000	-	.	gene_id "MSTRG.287"; transcript_id "MSTRG.287.1"; exon_number "66";
chr1	StringTie	exon	32164084	32164207	1000	-	.	gene_id "MSTRG.287"; transcript_id "MSTRG.287.1"; exon_number "67";
chr1	StringTie	exon	32165414	32165531	1000	-	.	gene_id "MSTRG.287"; transcript_id "MSTRG.287.1"; exon_number "68";
chr1	StringTie	exon	32165642	32165716	1000	-	.	gene_id "MSTRG.287"; transcript_id "MSTRG.287.1"; exon_number "69";
chr1	StringTie	exon	32167722	32167828	1000	-	.	gene_id "MSTRG.287"; transcript_id "MSTRG.287.1"; exon_number "70";
chr1	StringTie	exon	32169438	32169920	1000	-	.	gene_id "MSTRG.287"; transcript_id "MSTRG.287.1"; exon_number "71";
chr1	StringTie	transcript	32119205	32169801	1000	-	.	gene_id "MSTRG.287"; transcript_id "MSTRG.287.2";
chr1	StringTie	exon	32119205	32119277	1000	-	.	gene_id "MSTRG.287"; transcript_id "MSTRG.287.2"; exon_number "1";
chr1	StringTie	exon	32119468	32119644	1000	-	.	gene_id "MSTRG.287"; transcript_id "MSTRG.287.2"; exon_number "2";
chr1	StringTie	exon	32120393	32120459	1000	-	.	gene_id "MSTRG.287"; transcript_id "MSTRG.287.2"; exon_number "3";
chr1	StringTie	exon	32120915	32121103	1000	-	.	gene_id "MSTRG.287"; transcript_id "MSTRG.287.2"; exon_number "4";
chr1	StringTie	exon	32122001	32122045	1000	-	.	gene_id "MSTRG.287"; transcript_id "MSTRG.287.2"; exon_number "5";
chr1	StringTie	exon	32122634	32122669	1000	-	.	gene_id "MSTRG.287"; transcript_id "MSTRG.287.2"; exon_number "6";
chr1	StringTie	exon	32124089	32124178	1000	-	.	gene_id "MSTRG.287"; transcript_id "MSTRG.287.2"; exon_number "7";
chr1	StringTie	exon	32124515	32124565	1000	-	.	gene_id "MSTRG.287"; transcript_id "MSTRG.287.2"; exon_number "8";
chr1	StringTie	exon	32126186	32126239	1000	-	.	gene_id "MSTRG.287"; transcript_id "MSTRG.287.2"; exon_number "9";
chr1	StringTie	exon	32126667	32126720	1000	-	.	gene_id "MSTRG.287"; transcript_id "MSTRG.287.2"; exon_number "10";
chr1	StringTie	exon	32127015	32127059	1000	-	.	gene_id "MSTRG.287"; transcript_id "MSTRG.287.2"; exon_number "11";
chr1	StringTie	exon	32127261	32127305	1000	-	.	gene_id "MSTRG.287"; transcript_id "MSTRG.287.2"; exon_number "12";
chr1	StringTie	exon	32127935	32127988	1000	-	.	gene_id "MSTRG.287"; transcript_id "MSTRG.287.2"; exon_number "13";
chr1	StringTie	exon	32128188	32128259	1000	-	.	gene_id "MSTRG.287"; transcript_id "MSTRG.287.2"; exon_number "14";
chr1	StringTie	exon	32130773	32130835	1000	-	.	gene_id "MSTRG.287"; transcript_id "MSTRG.287.2"; exon_number "15";
chr1	StringTie	exon	32131184	32131219	1000	-	.	gene_id "MSTRG.287"; transcript_id "MSTRG.287.2"; exon_number "16";
chr1	StringTie	exon	32131483	32131536	1000	-	.	gene_id "MSTRG.287"; transcript_id "MSTRG.287.2"; exon_number "17";
chr1	StringTie	exon	32131638	32131682	1000	-	.	gene_id "MSTRG.287"; transcript_id "MSTRG.287.2"; exon_number "18";
chr1	StringTie	exon	32133176	32133229	1000	-	.	gene_id "MSTRG.287"; transcript_id "MSTRG.287.2"; exon_number "19";
chr1	StringTie	exon	32133766	32133819	1000	-	.	gene_id "MSTRG.287"; transcript_id "MSTRG.287.2"; exon_number "20";
chr1	StringTie	exon	32134403	32134456	1000	-	.	gene_id "MSTRG.287"; transcript_id "MSTRG.287.2"; exon_number "21";
chr1	StringTie	exon	32136203	32136247	1000	-	.	gene_id "MSTRG.287"; transcript_id "MSTRG.287.2"; exon_number "22";
chr1	StringTie	exon	32137216	32137260	1000	-	.	gene_id "MSTRG.287"; transcript_id "MSTRG.287.2"; exon_number "23";
chr1	StringTie	exon	32138017	32138103	1000	-	.	gene_id "MSTRG.287"; transcript_id "MSTRG.287.2"; exon_number "24";
chr1	StringTie	exon	32138197	32138238	1000	-	.	gene_id "MSTRG.287"; transcript_id "MSTRG.287.2"; exon_number "25";
chr1	StringTie	exon	32138325	32138441	1000	-	.	gene_id "MSTRG.287"; transcript_id "MSTRG.287.2"; exon_number "26";
chr1	StringTie	exon	32140608	32140640	1000	-	.	gene_id "MSTRG.287"; transcript_id "MSTRG.287.2"; exon_number "27";
chr1	StringTie	exon	32140859	32140912	1000	-	.	gene_id "MSTRG.287"; transcript_id "MSTRG.287.2"; exon_number "28";
chr1	StringTie	exon	32145233	32145286	1000	-	.	gene_id "MSTRG.287"; transcript_id "MSTRG.287.2"; exon_number "29";
chr1	StringTie	exon	32145643	32145702	1000	-	.	gene_id "MSTRG.287"; transcript_id "MSTRG.287.2"; exon_number "30";
chr1	StringTie	exon	32146506	32146532	1000	-	.	gene_id "MSTRG.287"; transcript_id "MSTRG.287.2"; exon_number "31";
chr1	StringTie	exon	32146624	32146668	1000	-	.	gene_id "MSTRG.287"; transcript_id "MSTRG.287.2"; exon_number "32";
chr1	StringTie	exon	32148535	32148603	1000	-	.	gene_id "MSTRG.287"; transcript_id "MSTRG.287.2"; exon_number "33";
chr1	StringTie	exon	32148795	32148848	1000	-	.	gene_id "MSTRG.287"; transcript_id "MSTRG.287.2"; exon_number "34";
chr1	StringTie	exon	32148935	32148970	1000	-	.	gene_id "MSTRG.287"; transcript_id "MSTRG.287.2"; exon_number "35";
chr1	StringTie	exon	32149308	32149349	1000	-	.	gene_id "MSTRG.287"; transcript_id "MSTRG.287.2"; exon_number "36";
chr1	StringTie	exon	32149551	32149604	1000	-	.	gene_id "MSTRG.287"; transcript_id "MSTRG.287.2"; exon_number "37";
chr1	StringTie	exon	32149710	32149832	1000	-	.	gene_id "MSTRG.287"; transcript_id "MSTRG.287.2"; exon_number "38";
chr1	StringTie	exon	32150124	32150231	1000	-	.	gene_id "MSTRG.287"; transcript_id "MSTRG.287.2"; exon_number "39";
chr1	StringTie	exon	32150422	32150457	1000	-	.	gene_id "MSTRG.287"; transcript_id "MSTRG.287.2"; exon_number "40";
chr1	StringTie	exon	32151240	32151371	1000	-	.	gene_id "MSTRG.287"; transcript_id "MSTRG.287.2"; exon_number "41";
chr1	StringTie	exon	32151692	32151736	1000	-	.	gene_id "MSTRG.287"; transcript_id "MSTRG.287.2"; exon_number "42";
chr1	StringTie	exon	32151845	32151880	1000	-	.	gene_id "MSTRG.287"; transcript_id "MSTRG.287.2"; exon_number "43";
chr1	StringTie	exon	32154068	32154103	1000	-	.	gene_id "MSTRG.287"; transcript_id "MSTRG.287.2"; exon_number "44";
chr1	StringTie	exon	32154462	32154572	1000	-	.	gene_id "MSTRG.287"; transcript_id "MSTRG.287.2"; exon_number "45";
chr1	StringTie	exon	32154651	32154686	1000	-	.	gene_id "MSTRG.287"; transcript_id "MSTRG.287.2"; exon_number "46";
chr1	StringTie	exon	32155342	32155452	1000	-	.	gene_id "MSTRG.287"; transcript_id "MSTRG.287.2"; exon_number "47";
chr1	StringTie	exon	32155968	32155994	1000	-	.	gene_id "MSTRG.287"; transcript_id "MSTRG.287.2"; exon_number "48";
chr1	StringTie	exon	32156130	32156174	1000	-	.	gene_id "MSTRG.287"; transcript_id "MSTRG.287.2"; exon_number "49";
chr1	StringTie	exon	32156789	32156827	1000	-	.	gene_id "MSTRG.287"; transcript_id "MSTRG.287.2"; exon_number "50";
chr1	StringTie	exon	32157018	32157113	1000	-	.	gene_id "MSTRG.287"; transcript_id "MSTRG.287.2"; exon_number "51";
chr1	StringTie	exon	32157199	32157243	1000	-	.	gene_id "MSTRG.287"; transcript_id "MSTRG.287.2"; exon_number "52";
chr1	StringTie	exon	32157606	32157668	1000	-	.	gene_id "MSTRG.287"; transcript_id "MSTRG.287.2"; exon_number "53";
chr1	StringTie	exon	32158075	32158110	1000	-	.	gene_id "MSTRG.287"; transcript_id "MSTRG.287.2"; exon_number "54";
chr1	StringTie	exon	32158199	32158243	1000	-	.	gene_id "MSTRG.287"; transcript_id "MSTRG.287.2"; exon_number "55";
chr1	StringTie	exon	32158368	32158409	1000	-	.	gene_id "MSTRG.287"; transcript_id "MSTRG.287.2"; exon_number "56";
chr1	StringTie	exon	32158693	32158755	1000	-	.	gene_id "MSTRG.287"; transcript_id "MSTRG.287.2"; exon_number "57";
chr1	StringTie	exon	32159745	32159771	1000	-	.	gene_id "MSTRG.287"; transcript_id "MSTRG.287.2"; exon_number "58";
chr1	StringTie	exon	32160787	32160822	1000	-	.	gene_id "MSTRG.287"; transcript_id "MSTRG.287.2"; exon_number "59";
chr1	StringTie	exon	32161362	32161388	1000	-	.	gene_id "MSTRG.287"; transcript_id "MSTRG.287.2"; exon_number "60";
chr1	StringTie	exon	32161689	32161742	1000	-	.	gene_id "MSTRG.287"; transcript_id "MSTRG.287.2"; exon_number "61";
chr1	StringTie	exon	32162564	32162689	1000	-	.	gene_id "MSTRG.287"; transcript_id "MSTRG.287.2"; exon_number "62";
chr1	StringTie	exon	32162821	32162901	1000	-	.	gene_id "MSTRG.287"; transcript_id "MSTRG.287.2"; exon_number "63";
chr1	StringTie	exon	32163507	32163773	1000	-	.	gene_id "MSTRG.287"; transcript_id "MSTRG.287.2"; exon_number "64";
chr1	StringTie	exon	32164084	32164207	1000	-	.	gene_id "MSTRG.287"; transcript_id "MSTRG.287.2"; exon_number "65";
chr1	StringTie	exon	32165414	32165531	1000	-	.	gene_id "MSTRG.287"; transcript_id "MSTRG.287.2"; exon_number "66";
chr1	StringTie	exon	32165642	32165716	1000	-	.	gene_id "MSTRG.287"; transcript_id "MSTRG.287.2"; exon_number "67";
chr1	StringTie	exon	32167722	32167828	1000	-	.	gene_id "MSTRG.287"; transcript_id "MSTRG.287.2"; exon_number "68";
chr1	StringTie	exon	32169438	32169801	1000	-	.	gene_id "MSTRG.287"; transcript_id "MSTRG.287.2"; exon_number "69";
chr1	StringTie	transcript	32128378	32169763	1000	-	.	gene_id "MSTRG.287"; transcript_id "MSTRG.287.3";
chr1	StringTie	exon	32128378	32130835	1000	-	.	gene_id "MSTRG.287"; transcript_id "MSTRG.287.3"; exon_number "1";
chr1	StringTie	exon	32131184	32131219	1000	-	.	gene_id "MSTRG.287"; transcript_id "MSTRG.287.3"; exon_number "2";
chr1	StringTie	exon	32131483	32131536	1000	-	.	gene_id "MSTRG.287"; transcript_id "MSTRG.287.3"; exon_number "3";
chr1	StringTie	exon	32131638	32131682	1000	-	.	gene_id "MSTRG.287"; transcript_id "MSTRG.287.3"; exon_number "4";
chr1	StringTie	exon	32133176	32133229	1000	-	.	gene_id "MSTRG.287"; transcript_id "MSTRG.287.3"; exon_number "5";
chr1	StringTie	exon	32133766	32133819	1000	-	.	gene_id "MSTRG.287"; transcript_id "MSTRG.287.3"; exon_number "6";
chr1	StringTie	exon	32134403	32134456	1000	-	.	gene_id "MSTRG.287"; transcript_id "MSTRG.287.3"; exon_number "7";
chr1	StringTie	exon	32137216	32137260	1000	-	.	gene_id "MSTRG.287"; transcript_id "MSTRG.287.3"; exon_number "8";
chr1	StringTie	exon	32138017	32138103	1000	-	.	gene_id "MSTRG.287"; transcript_id "MSTRG.287.3"; exon_number "9";
chr1	StringTie	exon	32138197	32138238	1000	-	.	gene_id "MSTRG.287"; transcript_id "MSTRG.287.3"; exon_number "10";
chr1	StringTie	exon	32138325	32138441	1000	-	.	gene_id "MSTRG.287"; transcript_id "MSTRG.287.3"; exon_number "11";
chr1	StringTie	exon	32140608	32140640	1000	-	.	gene_id "MSTRG.287"; transcript_id "MSTRG.287.3"; exon_number "12";
chr1	StringTie	exon	32140859	32140912	1000	-	.	gene_id "MSTRG.287"; transcript_id "MSTRG.287.3"; exon_number "13";
chr1	StringTie	exon	32145233	32145286	1000	-	.	gene_id "MSTRG.287"; transcript_id "MSTRG.287.3"; exon_number "14";
chr1	StringTie	exon	32145405	32145452	1000	-	.	gene_id "MSTRG.287"; transcript_id "MSTRG.287.3"; exon_number "15";
chr1	StringTie	exon	32145643	32145702	1000	-	.	gene_id "MSTRG.287"; transcript_id "MSTRG.287.3"; exon_number "16";
chr1	StringTie	exon	32146506	32146532	1000	-	.	gene_id "MSTRG.287"; transcript_id "MSTRG.287.3"; exon_number "17";
chr1	StringTie	exon	32146624	32146668	1000	-	.	gene_id "MSTRG.287"; transcript_id "MSTRG.287.3"; exon_number "18";
chr1	StringTie	exon	32148535	32148603	1000	-	.	gene_id "MSTRG.287"; transcript_id "MSTRG.287.3"; exon_number "19";
chr1	StringTie	exon	32148795	32148848	1000	-	.	gene_id "MSTRG.287"; transcript_id "MSTRG.287.3"; exon_number "20";
chr1	StringTie	exon	32148935	32148970	1000	-	.	gene_id "MSTRG.287"; transcript_id "MSTRG.287.3"; exon_number "21";
chr1	StringTie	exon	32149308	32149349	1000	-	.	gene_id "MSTRG.287"; transcript_id "MSTRG.287.3"; exon_number "22";
chr1	StringTie	exon	32149551	32149604	1000	-	.	gene_id "MSTRG.287"; transcript_id "MSTRG.287.3"; exon_number "23";
chr1	StringTie	exon	32149710	32149832	1000	-	.	gene_id "MSTRG.287"; transcript_id "MSTRG.287.3"; exon_number "24";
chr1	StringTie	exon	32150124	32150231	1000	-	.	gene_id "MSTRG.287"; transcript_id "MSTRG.287.3"; exon_number "25";
chr1	StringTie	exon	32150422	32150457	1000	-	.	gene_id "MSTRG.287"; transcript_id "MSTRG.287.3"; exon_number "26";
chr1	StringTie	exon	32151240	32151371	1000	-	.	gene_id "MSTRG.287"; transcript_id "MSTRG.287.3"; exon_number "27";
chr1	StringTie	exon	32151692	32151736	1000	-	.	gene_id "MSTRG.287"; transcript_id "MSTRG.287.3"; exon_number "28";
chr1	StringTie	exon	32151845	32151880	1000	-	.	gene_id "MSTRG.287"; transcript_id "MSTRG.287.3"; exon_number "29";
chr1	StringTie	exon	32154068	32154103	1000	-	.	gene_id "MSTRG.287"; transcript_id "MSTRG.287.3"; exon_number "30";
chr1	StringTie	exon	32154462	32154572	1000	-	.	gene_id "MSTRG.287"; transcript_id "MSTRG.287.3"; exon_number "31";
chr1	StringTie	exon	32154651	32154686	1000	-	.	gene_id "MSTRG.287"; transcript_id "MSTRG.287.3"; exon_number "32";
chr1	StringTie	exon	32155342	32155452	1000	-	.	gene_id "MSTRG.287"; transcript_id "MSTRG.287.3"; exon_number "33";
chr1	StringTie	exon	32155968	32155994	1000	-	.	gene_id "MSTRG.287"; transcript_id "MSTRG.287.3"; exon_number "34";
chr1	StringTie	exon	32156130	32156174	1000	-	.	gene_id "MSTRG.287"; transcript_id "MSTRG.287.3"; exon_number "35";
chr1	StringTie	exon	32156789	32156827	1000	-	.	gene_id "MSTRG.287"; transcript_id "MSTRG.287.3"; exon_number "36";
chr1	StringTie	exon	32157018	32157113	1000	-	.	gene_id "MSTRG.287"; transcript_id "MSTRG.287.3"; exon_number "37";
chr1	StringTie	exon	32157199	32157243	1000	-	.	gene_id "MSTRG.287"; transcript_id "MSTRG.287.3"; exon_number "38";
chr1	StringTie	exon	32157606	32157668	1000	-	.	gene_id "MSTRG.287"; transcript_id "MSTRG.287.3"; exon_number "39";
chr1	StringTie	exon	32158075	32158110	1000	-	.	gene_id "MSTRG.287"; transcript_id "MSTRG.287.3"; exon_number "40";
chr1	StringTie	exon	32158199	32158243	1000	-	.	gene_id "MSTRG.287"; transcript_id "MSTRG.287.3"; exon_number "41";
chr1	StringTie	exon	32158368	32158409	1000	-	.	gene_id "MSTRG.287"; transcript_id "MSTRG.287.3"; exon_number "42";
chr1	StringTie	exon	32158693	32158755	1000	-	.	gene_id "MSTRG.287"; transcript_id "MSTRG.287.3"; exon_number "43";
chr1	StringTie	exon	32159745	32159771	1000	-	.	gene_id "MSTRG.287"; transcript_id "MSTRG.287.3"; exon_number "44";
chr1	StringTie	exon	32160787	32160822	1000	-	.	gene_id "MSTRG.287"; transcript_id "MSTRG.287.3"; exon_number "45";
chr1	StringTie	exon	32161362	32161388	1000	-	.	gene_id "MSTRG.287"; transcript_id "MSTRG.287.3"; exon_number "46";
chr1	StringTie	exon	32161689	32161742	1000	-	.	gene_id "MSTRG.287"; transcript_id "MSTRG.287.3"; exon_number "47";
chr1	StringTie	exon	32162564	32162689	1000	-	.	gene_id "MSTRG.287"; transcript_id "MSTRG.287.3"; exon_number "48";
chr1	StringTie	exon	32162821	32162901	1000	-	.	gene_id "MSTRG.287"; transcript_id "MSTRG.287.3"; exon_number "49";
chr1	StringTie	exon	32163507	32163773	1000	-	.	gene_id "MSTRG.287"; transcript_id "MSTRG.287.3"; exon_number "50";
chr1	StringTie	exon	32164084	32164207	1000	-	.	gene_id "MSTRG.287"; transcript_id "MSTRG.287.3"; exon_number "51";
chr1	StringTie	exon	32165414	32165531	1000	-	.	gene_id "MSTRG.287"; transcript_id "MSTRG.287.3"; exon_number "52";
chr1	StringTie	exon	32165642	32165716	1000	-	.	gene_id "MSTRG.287"; transcript_id "MSTRG.287.3"; exon_number "53";
chr1	StringTie	exon	32167722	32167828	1000	-	.	gene_id "MSTRG.287"; transcript_id "MSTRG.287.3"; exon_number "54";
chr1	StringTie	exon	32169438	32169763	1000	-	.	gene_id "MSTRG.287"; transcript_id "MSTRG.287.3"; exon_number "55";
chr1	StringTie	transcript	32121451	32121985	1000	+	.	gene_id "MSTRG.288"; transcript_id "MSTRG.288.1";
chr1	StringTie	exon	32121451	32121985	1000	+	.	gene_id "MSTRG.288"; transcript_id "MSTRG.288.1"; exon_number "1";
chr1	StringTie	transcript	32372022	32403988	1000	-	.	gene_id "MSTRG.289"; transcript_id "MSTRG.289.1";
chr1	StringTie	exon	32372022	32374561	1000	-	.	gene_id "MSTRG.289"; transcript_id "MSTRG.289.1"; exon_number "1";
chr1	StringTie	exon	32375639	32375713	1000	-	.	gene_id "MSTRG.289"; transcript_id "MSTRG.289.1"; exon_number "2";
chr1	StringTie	exon	32377297	32377427	1000	-	.	gene_id "MSTRG.289"; transcript_id "MSTRG.289.1"; exon_number "3";
chr1	StringTie	exon	32381496	32381588	1000	-	.	gene_id "MSTRG.289"; transcript_id "MSTRG.289.1"; exon_number "4";
chr1	StringTie	exon	32384571	32385259	1000	-	.	gene_id "MSTRG.289"; transcript_id "MSTRG.289.1"; exon_number "5";
chr1	StringTie	exon	32403588	32403988	1000	-	.	gene_id "MSTRG.289"; transcript_id "MSTRG.289.1"; exon_number "6";
chr1	StringTie	transcript	32373793	32403988	1000	-	.	gene_id "MSTRG.289"; transcript_id "MSTRG.289.2";
chr1	StringTie	exon	32373793	32374561	1000	-	.	gene_id "MSTRG.289"; transcript_id "MSTRG.289.2"; exon_number "1";
chr1	StringTie	exon	32381496	32381588	1000	-	.	gene_id "MSTRG.289"; transcript_id "MSTRG.289.2"; exon_number "2";
chr1	StringTie	exon	32384571	32385259	1000	-	.	gene_id "MSTRG.289"; transcript_id "MSTRG.289.2"; exon_number "3";
chr1	StringTie	exon	32403588	32403988	1000	-	.	gene_id "MSTRG.289"; transcript_id "MSTRG.289.2"; exon_number "4";
chr1	StringTie	transcript	32374135	32403988	1000	-	.	gene_id "MSTRG.289"; transcript_id "MSTRG.289.3";
chr1	StringTie	exon	32374135	32374561	1000	-	.	gene_id "MSTRG.289"; transcript_id "MSTRG.289.3"; exon_number "1";
chr1	StringTie	exon	32375639	32375713	1000	-	.	gene_id "MSTRG.289"; transcript_id "MSTRG.289.3"; exon_number "2";
chr1	StringTie	exon	32377297	32377427	1000	-	.	gene_id "MSTRG.289"; transcript_id "MSTRG.289.3"; exon_number "3";
chr1	StringTie	exon	32384571	32385259	1000	-	.	gene_id "MSTRG.289"; transcript_id "MSTRG.289.3"; exon_number "4";
chr1	StringTie	exon	32403588	32403988	1000	-	.	gene_id "MSTRG.289"; transcript_id "MSTRG.289.3"; exon_number "5";
chr1	StringTie	transcript	32479430	32526668	1000	+	.	gene_id "MSTRG.290"; transcript_id "MSTRG.290.1";
chr1	StringTie	exon	32479430	32479978	1000	+	.	gene_id "MSTRG.290"; transcript_id "MSTRG.290.1"; exon_number "1";
chr1	StringTie	exon	32495899	32496023	1000	+	.	gene_id "MSTRG.290"; transcript_id "MSTRG.290.1"; exon_number "2";
chr1	StringTie	exon	32497125	32497241	1000	+	.	gene_id "MSTRG.290"; transcript_id "MSTRG.290.1"; exon_number "3";
chr1	StringTie	exon	32498789	32498935	1000	+	.	gene_id "MSTRG.290"; transcript_id "MSTRG.290.1"; exon_number "4";
chr1	StringTie	exon	32502511	32502644	1000	+	.	gene_id "MSTRG.290"; transcript_id "MSTRG.290.1"; exon_number "5";
chr1	StringTie	exon	32503436	32503637	1000	+	.	gene_id "MSTRG.290"; transcript_id "MSTRG.290.1"; exon_number "6";
chr1	StringTie	exon	32504153	32504220	1000	+	.	gene_id "MSTRG.290"; transcript_id "MSTRG.290.1"; exon_number "7";
chr1	StringTie	exon	32505116	32505174	1000	+	.	gene_id "MSTRG.290"; transcript_id "MSTRG.290.1"; exon_number "8";
chr1	StringTie	exon	32508128	32508320	1000	+	.	gene_id "MSTRG.290"; transcript_id "MSTRG.290.1"; exon_number "9";
chr1	StringTie	exon	32510932	32510991	1000	+	.	gene_id "MSTRG.290"; transcript_id "MSTRG.290.1"; exon_number "10";
chr1	StringTie	exon	32525764	32526668	1000	+	.	gene_id "MSTRG.290"; transcript_id "MSTRG.290.1"; exon_number "11";
chr1	StringTie	transcript	32479527	32509478	1000	+	.	gene_id "MSTRG.290"; transcript_id "MSTRG.290.2";
chr1	StringTie	exon	32479527	32479978	1000	+	.	gene_id "MSTRG.290"; transcript_id "MSTRG.290.2"; exon_number "1";
chr1	StringTie	exon	32495899	32496023	1000	+	.	gene_id "MSTRG.290"; transcript_id "MSTRG.290.2"; exon_number "2";
chr1	StringTie	exon	32497125	32497241	1000	+	.	gene_id "MSTRG.290"; transcript_id "MSTRG.290.2"; exon_number "3";
chr1	StringTie	exon	32498789	32498935	1000	+	.	gene_id "MSTRG.290"; transcript_id "MSTRG.290.2"; exon_number "4";
chr1	StringTie	exon	32502511	32502644	1000	+	.	gene_id "MSTRG.290"; transcript_id "MSTRG.290.2"; exon_number "5";
chr1	StringTie	exon	32503436	32503720	1000	+	.	gene_id "MSTRG.290"; transcript_id "MSTRG.290.2"; exon_number "6";
chr1	StringTie	exon	32504153	32504220	1000	+	.	gene_id "MSTRG.290"; transcript_id "MSTRG.290.2"; exon_number "7";
chr1	StringTie	exon	32505116	32505174	1000	+	.	gene_id "MSTRG.290"; transcript_id "MSTRG.290.2"; exon_number "8";
chr1	StringTie	exon	32508128	32509478	1000	+	.	gene_id "MSTRG.290"; transcript_id "MSTRG.290.2"; exon_number "9";
chr1	StringTie	transcript	32538503	32568462	1000	+	.	gene_id "MSTRG.291"; transcript_id "MSTRG.291.1";
chr1	StringTie	exon	32538503	32538652	1000	+	.	gene_id "MSTRG.291"; transcript_id "MSTRG.291.1"; exon_number "1";
chr1	StringTie	exon	32540552	32540678	1000	+	.	gene_id "MSTRG.291"; transcript_id "MSTRG.291.1"; exon_number "2";
chr1	StringTie	exon	32541204	32541423	1000	+	.	gene_id "MSTRG.291"; transcript_id "MSTRG.291.1"; exon_number "3";
chr1	StringTie	exon	32542364	32542447	1000	+	.	gene_id "MSTRG.291"; transcript_id "MSTRG.291.1"; exon_number "4";
chr1	StringTie	exon	32542765	32542919	1000	+	.	gene_id "MSTRG.291"; transcript_id "MSTRG.291.1"; exon_number "5";
chr1	StringTie	exon	32557276	32557612	1000	+	.	gene_id "MSTRG.291"; transcript_id "MSTRG.291.1"; exon_number "6";
chr1	StringTie	exon	32560385	32560572	1000	+	.	gene_id "MSTRG.291"; transcript_id "MSTRG.291.1"; exon_number "7";
chr1	StringTie	exon	32566043	32566163	1000	+	.	gene_id "MSTRG.291"; transcript_id "MSTRG.291.1"; exon_number "8";
chr1	StringTie	exon	32568032	32568462	1000	+	.	gene_id "MSTRG.291"; transcript_id "MSTRG.291.1"; exon_number "9";
chr1	StringTie	transcript	32538567	32568462	1000	+	.	gene_id "MSTRG.291"; transcript_id "MSTRG.291.2";
chr1	StringTie	exon	32538567	32538652	1000	+	.	gene_id "MSTRG.291"; transcript_id "MSTRG.291.2"; exon_number "1";
chr1	StringTie	exon	32540552	32540678	1000	+	.	gene_id "MSTRG.291"; transcript_id "MSTRG.291.2"; exon_number "2";
chr1	StringTie	exon	32541204	32541423	1000	+	.	gene_id "MSTRG.291"; transcript_id "MSTRG.291.2"; exon_number "3";
chr1	StringTie	exon	32541733	32541855	1000	+	.	gene_id "MSTRG.291"; transcript_id "MSTRG.291.2"; exon_number "4";
chr1	StringTie	exon	32542364	32542447	1000	+	.	gene_id "MSTRG.291"; transcript_id "MSTRG.291.2"; exon_number "5";
chr1	StringTie	exon	32542765	32542919	1000	+	.	gene_id "MSTRG.291"; transcript_id "MSTRG.291.2"; exon_number "6";
chr1	StringTie	exon	32557276	32557612	1000	+	.	gene_id "MSTRG.291"; transcript_id "MSTRG.291.2"; exon_number "7";
chr1	StringTie	exon	32560385	32560572	1000	+	.	gene_id "MSTRG.291"; transcript_id "MSTRG.291.2"; exon_number "8";
chr1	StringTie	exon	32566043	32566163	1000	+	.	gene_id "MSTRG.291"; transcript_id "MSTRG.291.2"; exon_number "9";
chr1	StringTie	exon	32568032	32568462	1000	+	.	gene_id "MSTRG.291"; transcript_id "MSTRG.291.2"; exon_number "10";
chr1	StringTie	transcript	32538593	32566156	1000	+	.	gene_id "MSTRG.291"; transcript_id "MSTRG.291.3";
chr1	StringTie	exon	32538593	32538652	1000	+	.	gene_id "MSTRG.291"; transcript_id "MSTRG.291.3"; exon_number "1";
chr1	StringTie	exon	32540552	32540678	1000	+	.	gene_id "MSTRG.291"; transcript_id "MSTRG.291.3"; exon_number "2";
chr1	StringTie	exon	32541204	32541423	1000	+	.	gene_id "MSTRG.291"; transcript_id "MSTRG.291.3"; exon_number "3";
chr1	StringTie	exon	32557276	32557612	1000	+	.	gene_id "MSTRG.291"; transcript_id "MSTRG.291.3"; exon_number "4";
chr1	StringTie	exon	32560385	32560572	1000	+	.	gene_id "MSTRG.291"; transcript_id "MSTRG.291.3"; exon_number "5";
chr1	StringTie	exon	32566043	32566156	1000	+	.	gene_id "MSTRG.291"; transcript_id "MSTRG.291.3"; exon_number "6";
chr1	StringTie	transcript	32573639	32642169	1000	+	.	gene_id "MSTRG.292"; transcript_id "MSTRG.292.1";
chr1	StringTie	exon	32573639	32573735	1000	+	.	gene_id "MSTRG.292"; transcript_id "MSTRG.292.1"; exon_number "1";
chr1	StringTie	exon	32620189	32620322	1000	+	.	gene_id "MSTRG.292"; transcript_id "MSTRG.292.1"; exon_number "2";
chr1	StringTie	exon	32622454	32622546	1000	+	.	gene_id "MSTRG.292"; transcript_id "MSTRG.292.1"; exon_number "3";
chr1	StringTie	exon	32622947	32623046	1000	+	.	gene_id "MSTRG.292"; transcript_id "MSTRG.292.1"; exon_number "4";
chr1	StringTie	exon	32623868	32623962	1000	+	.	gene_id "MSTRG.292"; transcript_id "MSTRG.292.1"; exon_number "5";
chr1	StringTie	exon	32625001	32625132	1000	+	.	gene_id "MSTRG.292"; transcript_id "MSTRG.292.1"; exon_number "6";
chr1	StringTie	exon	32626216	32626304	1000	+	.	gene_id "MSTRG.292"; transcript_id "MSTRG.292.1"; exon_number "7";
chr1	StringTie	exon	32627548	32627647	1000	+	.	gene_id "MSTRG.292"; transcript_id "MSTRG.292.1"; exon_number "8";
chr1	StringTie	exon	32627962	32628125	1000	+	.	gene_id "MSTRG.292"; transcript_id "MSTRG.292.1"; exon_number "9";
chr1	StringTie	exon	32628836	32628914	1000	+	.	gene_id "MSTRG.292"; transcript_id "MSTRG.292.1"; exon_number "10";
chr1	StringTie	exon	32631706	32631831	1000	+	.	gene_id "MSTRG.292"; transcript_id "MSTRG.292.1"; exon_number "11";
chr1	StringTie	exon	32632770	32632897	1000	+	.	gene_id "MSTRG.292"; transcript_id "MSTRG.292.1"; exon_number "12";
chr1	StringTie	exon	32635483	32635661	1000	+	.	gene_id "MSTRG.292"; transcript_id "MSTRG.292.1"; exon_number "13";
chr1	StringTie	exon	32636308	32642169	1000	+	.	gene_id "MSTRG.292"; transcript_id "MSTRG.292.1"; exon_number "14";
chr1	StringTie	transcript	32573654	32642169	1000	+	.	gene_id "MSTRG.292"; transcript_id "MSTRG.292.2";
chr1	StringTie	exon	32573654	32573735	1000	+	.	gene_id "MSTRG.292"; transcript_id "MSTRG.292.2"; exon_number "1";
chr1	StringTie	exon	32605356	32605465	1000	+	.	gene_id "MSTRG.292"; transcript_id "MSTRG.292.2"; exon_number "2";
chr1	StringTie	exon	32620189	32620322	1000	+	.	gene_id "MSTRG.292"; transcript_id "MSTRG.292.2"; exon_number "3";
chr1	StringTie	exon	32622454	32622546	1000	+	.	gene_id "MSTRG.292"; transcript_id "MSTRG.292.2"; exon_number "4";
chr1	StringTie	exon	32622947	32623046	1000	+	.	gene_id "MSTRG.292"; transcript_id "MSTRG.292.2"; exon_number "5";
chr1	StringTie	exon	32623868	32623962	1000	+	.	gene_id "MSTRG.292"; transcript_id "MSTRG.292.2"; exon_number "6";
chr1	StringTie	exon	32625001	32625132	1000	+	.	gene_id "MSTRG.292"; transcript_id "MSTRG.292.2"; exon_number "7";
chr1	StringTie	exon	32626216	32626304	1000	+	.	gene_id "MSTRG.292"; transcript_id "MSTRG.292.2"; exon_number "8";
chr1	StringTie	exon	32627548	32627647	1000	+	.	gene_id "MSTRG.292"; transcript_id "MSTRG.292.2"; exon_number "9";
chr1	StringTie	exon	32627962	32628125	1000	+	.	gene_id "MSTRG.292"; transcript_id "MSTRG.292.2"; exon_number "10";
chr1	StringTie	exon	32628836	32628914	1000	+	.	gene_id "MSTRG.292"; transcript_id "MSTRG.292.2"; exon_number "11";
chr1	StringTie	exon	32631706	32631831	1000	+	.	gene_id "MSTRG.292"; transcript_id "MSTRG.292.2"; exon_number "12";
chr1	StringTie	exon	32632770	32632897	1000	+	.	gene_id "MSTRG.292"; transcript_id "MSTRG.292.2"; exon_number "13";
chr1	StringTie	exon	32635483	32635661	1000	+	.	gene_id "MSTRG.292"; transcript_id "MSTRG.292.2"; exon_number "14";
chr1	StringTie	exon	32636308	32642169	1000	+	.	gene_id "MSTRG.292"; transcript_id "MSTRG.292.2"; exon_number "15";
chr1	StringTie	transcript	32645287	32663886	1000	+	.	gene_id "MSTRG.293"; transcript_id "MSTRG.293.1";
chr1	StringTie	exon	32645287	32645377	1000	+	.	gene_id "MSTRG.293"; transcript_id "MSTRG.293.1"; exon_number "1";
chr1	StringTie	exon	32645915	32646115	1000	+	.	gene_id "MSTRG.293"; transcript_id "MSTRG.293.1"; exon_number "2";
chr1	StringTie	exon	32646843	32647178	1000	+	.	gene_id "MSTRG.293"; transcript_id "MSTRG.293.1"; exon_number "3";
chr1	StringTie	exon	32650126	32650217	1000	+	.	gene_id "MSTRG.293"; transcript_id "MSTRG.293.1"; exon_number "4";
chr1	StringTie	exon	32653555	32653725	1000	+	.	gene_id "MSTRG.293"; transcript_id "MSTRG.293.1"; exon_number "5";
chr1	StringTie	exon	32655656	32655850	1000	+	.	gene_id "MSTRG.293"; transcript_id "MSTRG.293.1"; exon_number "6";
chr1	StringTie	exon	32657912	32658031	1000	+	.	gene_id "MSTRG.293"; transcript_id "MSTRG.293.1"; exon_number "7";
chr1	StringTie	exon	32658258	32658332	1000	+	.	gene_id "MSTRG.293"; transcript_id "MSTRG.293.1"; exon_number "8";
chr1	StringTie	exon	32658809	32658901	1000	+	.	gene_id "MSTRG.293"; transcript_id "MSTRG.293.1"; exon_number "9";
chr1	StringTie	exon	32659666	32659761	1000	+	.	gene_id "MSTRG.293"; transcript_id "MSTRG.293.1"; exon_number "10";
chr1	StringTie	exon	32660503	32663886	1000	+	.	gene_id "MSTRG.293"; transcript_id "MSTRG.293.1"; exon_number "11";
chr1	StringTie	transcript	32665987	32670988	1000	+	.	gene_id "MSTRG.294"; transcript_id "MSTRG.294.1";
chr1	StringTie	exon	32665987	32666310	1000	+	.	gene_id "MSTRG.294"; transcript_id "MSTRG.294.1"; exon_number "1";
chr1	StringTie	exon	32667514	32667700	1000	+	.	gene_id "MSTRG.294"; transcript_id "MSTRG.294.1"; exon_number "2";
chr1	StringTie	exon	32669480	32669646	1000	+	.	gene_id "MSTRG.294"; transcript_id "MSTRG.294.1"; exon_number "3";
chr1	StringTie	exon	32669787	32669980	1000	+	.	gene_id "MSTRG.294"; transcript_id "MSTRG.294.1"; exon_number "4";
chr1	StringTie	exon	32670199	32670221	1000	+	.	gene_id "MSTRG.294"; transcript_id "MSTRG.294.1"; exon_number "5";
chr1	StringTie	exon	32670795	32670988	1000	+	.	gene_id "MSTRG.294"; transcript_id "MSTRG.294.1"; exon_number "6";
chr1	StringTie	transcript	32666234	32670988	1000	+	.	gene_id "MSTRG.294"; transcript_id "MSTRG.294.2";
chr1	StringTie	exon	32666234	32666310	1000	+	.	gene_id "MSTRG.294"; transcript_id "MSTRG.294.2"; exon_number "1";
chr1	StringTie	exon	32667514	32667700	1000	+	.	gene_id "MSTRG.294"; transcript_id "MSTRG.294.2"; exon_number "2";
chr1	StringTie	exon	32669480	32669646	1000	+	.	gene_id "MSTRG.294"; transcript_id "MSTRG.294.2"; exon_number "3";
chr1	StringTie	exon	32669787	32669980	1000	+	.	gene_id "MSTRG.294"; transcript_id "MSTRG.294.2"; exon_number "4";
chr1	StringTie	exon	32670199	32670988	1000	+	.	gene_id "MSTRG.294"; transcript_id "MSTRG.294.2"; exon_number "5";
chr1	StringTie	transcript	32671564	32672362	1000	-	.	gene_id "MSTRG.295"; transcript_id "MSTRG.295.1";
chr1	StringTie	exon	32671564	32672362	1000	-	.	gene_id "MSTRG.295"; transcript_id "MSTRG.295.1"; exon_number "1";
chr1	StringTie	transcript	32672011	32674288	1000	+	.	gene_id "MSTRG.296"; transcript_id "MSTRG.296.1";
chr1	StringTie	exon	32672011	32672362	1000	+	.	gene_id "MSTRG.296"; transcript_id "MSTRG.296.1"; exon_number "1";
chr1	StringTie	exon	32672603	32672721	1000	+	.	gene_id "MSTRG.296"; transcript_id "MSTRG.296.1"; exon_number "2";
chr1	StringTie	exon	32672841	32674288	1000	+	.	gene_id "MSTRG.296"; transcript_id "MSTRG.296.1"; exon_number "3";
chr1	StringTie	transcript	32679983	32681872	1000	+	.	gene_id "MSTRG.297"; transcript_id "MSTRG.297.1";
chr1	StringTie	exon	32679983	32680650	1000	+	.	gene_id "MSTRG.297"; transcript_id "MSTRG.297.1"; exon_number "1";
chr1	StringTie	exon	32680737	32681149	1000	+	.	gene_id "MSTRG.297"; transcript_id "MSTRG.297.1"; exon_number "2";
chr1	StringTie	exon	32681274	32681872	1000	+	.	gene_id "MSTRG.297"; transcript_id "MSTRG.297.1"; exon_number "3";
chr1	StringTie	transcript	32681801	32687926	1000	-	.	gene_id "MSTRG.298"; transcript_id "MSTRG.298.1";
chr1	StringTie	exon	32681801	32681882	1000	-	.	gene_id "MSTRG.298"; transcript_id "MSTRG.298.1"; exon_number "1";
chr1	StringTie	exon	32681985	32682118	1000	-	.	gene_id "MSTRG.298"; transcript_id "MSTRG.298.1"; exon_number "2";
chr1	StringTie	exon	32682490	32682548	1000	-	.	gene_id "MSTRG.298"; transcript_id "MSTRG.298.1"; exon_number "3";
chr1	StringTie	exon	32682860	32682952	1000	-	.	gene_id "MSTRG.298"; transcript_id "MSTRG.298.1"; exon_number "4";
chr1	StringTie	exon	32683038	32683178	1000	-	.	gene_id "MSTRG.298"; transcript_id "MSTRG.298.1"; exon_number "5";
chr1	StringTie	exon	32686732	32686798	1000	-	.	gene_id "MSTRG.298"; transcript_id "MSTRG.298.1"; exon_number "6";
chr1	StringTie	exon	32687468	32687619	1000	-	.	gene_id "MSTRG.298"; transcript_id "MSTRG.298.1"; exon_number "7";
chr1	StringTie	exon	32687908	32687926	1000	-	.	gene_id "MSTRG.298"; transcript_id "MSTRG.298.1"; exon_number "8";
chr1	StringTie	transcript	32681801	32687926	1000	-	.	gene_id "MSTRG.298"; transcript_id "MSTRG.298.2";
chr1	StringTie	exon	32681801	32681882	1000	-	.	gene_id "MSTRG.298"; transcript_id "MSTRG.298.2"; exon_number "1";
chr1	StringTie	exon	32681985	32682548	1000	-	.	gene_id "MSTRG.298"; transcript_id "MSTRG.298.2"; exon_number "2";
chr1	StringTie	exon	32682860	32682952	1000	-	.	gene_id "MSTRG.298"; transcript_id "MSTRG.298.2"; exon_number "3";
chr1	StringTie	exon	32686732	32686798	1000	-	.	gene_id "MSTRG.298"; transcript_id "MSTRG.298.2"; exon_number "4";
chr1	StringTie	exon	32687468	32687619	1000	-	.	gene_id "MSTRG.298"; transcript_id "MSTRG.298.2"; exon_number "5";
chr1	StringTie	exon	32687908	32687926	1000	-	.	gene_id "MSTRG.298"; transcript_id "MSTRG.298.2"; exon_number "6";
chr1	StringTie	transcript	32687971	32697205	1000	+	.	gene_id "MSTRG.299"; transcript_id "MSTRG.299.1";
chr1	StringTie	exon	32687971	32688045	1000	+	.	gene_id "MSTRG.299"; transcript_id "MSTRG.299.1"; exon_number "1";
chr1	StringTie	exon	32688139	32688231	1000	+	.	gene_id "MSTRG.299"; transcript_id "MSTRG.299.1"; exon_number "2";
chr1	StringTie	exon	32689635	32689722	1000	+	.	gene_id "MSTRG.299"; transcript_id "MSTRG.299.1"; exon_number "3";
chr1	StringTie	exon	32690011	32690076	1000	+	.	gene_id "MSTRG.299"; transcript_id "MSTRG.299.1"; exon_number "4";
chr1	StringTie	exon	32691772	32691921	1000	+	.	gene_id "MSTRG.299"; transcript_id "MSTRG.299.1"; exon_number "5";
chr1	StringTie	exon	32692004	32692131	1000	+	.	gene_id "MSTRG.299"; transcript_id "MSTRG.299.1"; exon_number "6";
chr1	StringTie	exon	32694100	32694210	1000	+	.	gene_id "MSTRG.299"; transcript_id "MSTRG.299.1"; exon_number "7";
chr1	StringTie	exon	32694328	32694417	1000	+	.	gene_id "MSTRG.299"; transcript_id "MSTRG.299.1"; exon_number "8";
chr1	StringTie	exon	32694736	32694809	1000	+	.	gene_id "MSTRG.299"; transcript_id "MSTRG.299.1"; exon_number "9";
chr1	StringTie	exon	32696528	32696620	1000	+	.	gene_id "MSTRG.299"; transcript_id "MSTRG.299.1"; exon_number "10";
chr1	StringTie	exon	32696716	32697205	1000	+	.	gene_id "MSTRG.299"; transcript_id "MSTRG.299.1"; exon_number "11";
chr1	StringTie	transcript	32757687	32799236	1000	+	.	gene_id "MSTRG.300"; transcript_id "MSTRG.300.1";
chr1	StringTie	exon	32757687	32757819	1000	+	.	gene_id "MSTRG.300"; transcript_id "MSTRG.300.1"; exon_number "1";
chr1	StringTie	exon	32768222	32768334	1000	+	.	gene_id "MSTRG.300"; transcript_id "MSTRG.300.1"; exon_number "2";
chr1	StringTie	exon	32782266	32782383	1000	+	.	gene_id "MSTRG.300"; transcript_id "MSTRG.300.1"; exon_number "3";
chr1	StringTie	exon	32790080	32790154	1000	+	.	gene_id "MSTRG.300"; transcript_id "MSTRG.300.1"; exon_number "4";
chr1	StringTie	exon	32792540	32792678	1000	+	.	gene_id "MSTRG.300"; transcript_id "MSTRG.300.1"; exon_number "5";
chr1	StringTie	exon	32793137	32793278	1000	+	.	gene_id "MSTRG.300"; transcript_id "MSTRG.300.1"; exon_number "6";
chr1	StringTie	exon	32794669	32794761	1000	+	.	gene_id "MSTRG.300"; transcript_id "MSTRG.300.1"; exon_number "7";
chr1	StringTie	exon	32796179	32796287	1000	+	.	gene_id "MSTRG.300"; transcript_id "MSTRG.300.1"; exon_number "8";
chr1	StringTie	exon	32796369	32796509	1000	+	.	gene_id "MSTRG.300"; transcript_id "MSTRG.300.1"; exon_number "9";
chr1	StringTie	exon	32797075	32797183	1000	+	.	gene_id "MSTRG.300"; transcript_id "MSTRG.300.1"; exon_number "10";
chr1	StringTie	exon	32797277	32797407	1000	+	.	gene_id "MSTRG.300"; transcript_id "MSTRG.300.1"; exon_number "11";
chr1	StringTie	exon	32797691	32797843	1000	+	.	gene_id "MSTRG.300"; transcript_id "MSTRG.300.1"; exon_number "12";
chr1	StringTie	exon	32798302	32798350	1000	+	.	gene_id "MSTRG.300"; transcript_id "MSTRG.300.1"; exon_number "13";
chr1	StringTie	exon	32798618	32799236	1000	+	.	gene_id "MSTRG.300"; transcript_id "MSTRG.300.1"; exon_number "14";
chr1	StringTie	transcript	32757993	32798986	1000	+	.	gene_id "MSTRG.300"; transcript_id "MSTRG.300.2";
chr1	StringTie	exon	32757993	32758038	1000	+	.	gene_id "MSTRG.300"; transcript_id "MSTRG.300.2"; exon_number "1";
chr1	StringTie	exon	32768222	32768334	1000	+	.	gene_id "MSTRG.300"; transcript_id "MSTRG.300.2"; exon_number "2";
chr1	StringTie	exon	32782266	32782383	1000	+	.	gene_id "MSTRG.300"; transcript_id "MSTRG.300.2"; exon_number "3";
chr1	StringTie	exon	32790080	32790154	1000	+	.	gene_id "MSTRG.300"; transcript_id "MSTRG.300.2"; exon_number "4";
chr1	StringTie	exon	32792540	32792678	1000	+	.	gene_id "MSTRG.300"; transcript_id "MSTRG.300.2"; exon_number "5";
chr1	StringTie	exon	32793137	32793278	1000	+	.	gene_id "MSTRG.300"; transcript_id "MSTRG.300.2"; exon_number "6";
chr1	StringTie	exon	32794669	32794761	1000	+	.	gene_id "MSTRG.300"; transcript_id "MSTRG.300.2"; exon_number "7";
chr1	StringTie	exon	32796179	32796287	1000	+	.	gene_id "MSTRG.300"; transcript_id "MSTRG.300.2"; exon_number "8";
chr1	StringTie	exon	32796369	32796509	1000	+	.	gene_id "MSTRG.300"; transcript_id "MSTRG.300.2"; exon_number "9";
chr1	StringTie	exon	32797075	32797183	1000	+	.	gene_id "MSTRG.300"; transcript_id "MSTRG.300.2"; exon_number "10";
chr1	StringTie	exon	32797277	32797407	1000	+	.	gene_id "MSTRG.300"; transcript_id "MSTRG.300.2"; exon_number "11";
chr1	StringTie	exon	32797691	32797843	1000	+	.	gene_id "MSTRG.300"; transcript_id "MSTRG.300.2"; exon_number "12";
chr1	StringTie	exon	32798302	32798350	1000	+	.	gene_id "MSTRG.300"; transcript_id "MSTRG.300.2"; exon_number "13";
chr1	StringTie	exon	32798618	32798986	1000	+	.	gene_id "MSTRG.300"; transcript_id "MSTRG.300.2"; exon_number "14";
chr1	StringTie	transcript	32799433	32801980	1000	-	.	gene_id "MSTRG.301"; transcript_id "MSTRG.301.1";
chr1	StringTie	exon	32799433	32800698	1000	-	.	gene_id "MSTRG.301"; transcript_id "MSTRG.301.1"; exon_number "1";
chr1	StringTie	exon	32801548	32801980	1000	-	.	gene_id "MSTRG.301"; transcript_id "MSTRG.301.1"; exon_number "2";
chr1	StringTie	transcript	32827702	32830707	1000	+	.	gene_id "MSTRG.302"; transcript_id "MSTRG.302.1";
chr1	StringTie	exon	32827702	32830707	1000	+	.	gene_id "MSTRG.302"; transcript_id "MSTRG.302.1"; exon_number "1";
chr1	StringTie	transcript	32830704	32860049	1000	-	.	gene_id "MSTRG.303"; transcript_id "MSTRG.303.1";
chr1	StringTie	exon	32830704	32832255	1000	-	.	gene_id "MSTRG.303"; transcript_id "MSTRG.303.1"; exon_number "1";
chr1	StringTie	exon	32834048	32834151	1000	-	.	gene_id "MSTRG.303"; transcript_id "MSTRG.303.1"; exon_number "2";
chr1	StringTie	exon	32841863	32842342	1000	-	.	gene_id "MSTRG.303"; transcript_id "MSTRG.303.1"; exon_number "3";
chr1	StringTie	exon	32843571	32843649	1000	-	.	gene_id "MSTRG.303"; transcript_id "MSTRG.303.1"; exon_number "4";
chr1	StringTie	exon	32843816	32843884	1000	-	.	gene_id "MSTRG.303"; transcript_id "MSTRG.303.1"; exon_number "5";
chr1	StringTie	exon	32844325	32844440	1000	-	.	gene_id "MSTRG.303"; transcript_id "MSTRG.303.1"; exon_number "6";
chr1	StringTie	exon	32846815	32846869	1000	-	.	gene_id "MSTRG.303"; transcript_id "MSTRG.303.1"; exon_number "7";
chr1	StringTie	exon	32849431	32849598	1000	-	.	gene_id "MSTRG.303"; transcript_id "MSTRG.303.1"; exon_number "8";
chr1	StringTie	exon	32852380	32852496	1000	-	.	gene_id "MSTRG.303"; transcript_id "MSTRG.303.1"; exon_number "9";
chr1	StringTie	exon	32859681	32859741	1000	-	.	gene_id "MSTRG.303"; transcript_id "MSTRG.303.1"; exon_number "10";
chr1	StringTie	exon	32860005	32860049	1000	-	.	gene_id "MSTRG.303"; transcript_id "MSTRG.303.1"; exon_number "11";
chr1	StringTie	transcript	32830772	32860027	1000	-	.	gene_id "MSTRG.303"; transcript_id "MSTRG.303.2";
chr1	StringTie	exon	32830772	32834151	1000	-	.	gene_id "MSTRG.303"; transcript_id "MSTRG.303.2"; exon_number "1";
chr1	StringTie	exon	32841863	32842342	1000	-	.	gene_id "MSTRG.303"; transcript_id "MSTRG.303.2"; exon_number "2";
chr1	StringTie	exon	32843571	32843649	1000	-	.	gene_id "MSTRG.303"; transcript_id "MSTRG.303.2"; exon_number "3";
chr1	StringTie	exon	32843816	32843884	1000	-	.	gene_id "MSTRG.303"; transcript_id "MSTRG.303.2"; exon_number "4";
chr1	StringTie	exon	32844325	32844440	1000	-	.	gene_id "MSTRG.303"; transcript_id "MSTRG.303.2"; exon_number "5";
chr1	StringTie	exon	32846815	32846869	1000	-	.	gene_id "MSTRG.303"; transcript_id "MSTRG.303.2"; exon_number "6";
chr1	StringTie	exon	32849431	32849649	1000	-	.	gene_id "MSTRG.303"; transcript_id "MSTRG.303.2"; exon_number "7";
chr1	StringTie	exon	32852380	32852496	1000	-	.	gene_id "MSTRG.303"; transcript_id "MSTRG.303.2"; exon_number "8";
chr1	StringTie	exon	32859681	32859741	1000	-	.	gene_id "MSTRG.303"; transcript_id "MSTRG.303.2"; exon_number "9";
chr1	StringTie	exon	32860005	32860027	1000	-	.	gene_id "MSTRG.303"; transcript_id "MSTRG.303.2"; exon_number "10";
chr1	StringTie	transcript	32832078	32860031	1000	-	.	gene_id "MSTRG.303"; transcript_id "MSTRG.303.3";
chr1	StringTie	exon	32832078	32832255	1000	-	.	gene_id "MSTRG.303"; transcript_id "MSTRG.303.3"; exon_number "1";
chr1	StringTie	exon	32834048	32834151	1000	-	.	gene_id "MSTRG.303"; transcript_id "MSTRG.303.3"; exon_number "2";
chr1	StringTie	exon	32841863	32842342	1000	-	.	gene_id "MSTRG.303"; transcript_id "MSTRG.303.3"; exon_number "3";
chr1	StringTie	exon	32843571	32843649	1000	-	.	gene_id "MSTRG.303"; transcript_id "MSTRG.303.3"; exon_number "4";
chr1	StringTie	exon	32843816	32843884	1000	-	.	gene_id "MSTRG.303"; transcript_id "MSTRG.303.3"; exon_number "5";
chr1	StringTie	exon	32844325	32844440	1000	-	.	gene_id "MSTRG.303"; transcript_id "MSTRG.303.3"; exon_number "6";
chr1	StringTie	exon	32846815	32846869	1000	-	.	gene_id "MSTRG.303"; transcript_id "MSTRG.303.3"; exon_number "7";
chr1	StringTie	exon	32849431	32849649	1000	-	.	gene_id "MSTRG.303"; transcript_id "MSTRG.303.3"; exon_number "8";
chr1	StringTie	exon	32852380	32852496	1000	-	.	gene_id "MSTRG.303"; transcript_id "MSTRG.303.3"; exon_number "9";
chr1	StringTie	exon	32859681	32859741	1000	-	.	gene_id "MSTRG.303"; transcript_id "MSTRG.303.3"; exon_number "10";
chr1	StringTie	exon	32860005	32860031	1000	-	.	gene_id "MSTRG.303"; transcript_id "MSTRG.303.3"; exon_number "11";
chr1	StringTie	transcript	33004794	33071540	1000	+	.	gene_id "MSTRG.304"; transcript_id "MSTRG.304.1";
chr1	StringTie	exon	33004794	33004813	1000	+	.	gene_id "MSTRG.304"; transcript_id "MSTRG.304.1"; exon_number "1";
chr1	StringTie	exon	33005073	33005173	1000	+	.	gene_id "MSTRG.304"; transcript_id "MSTRG.304.1"; exon_number "2";
chr1	StringTie	exon	33019060	33019141	1000	+	.	gene_id "MSTRG.304"; transcript_id "MSTRG.304.1"; exon_number "3";
chr1	StringTie	exon	33058532	33059355	1000	+	.	gene_id "MSTRG.304"; transcript_id "MSTRG.304.1"; exon_number "4";
chr1	StringTie	exon	33060655	33060824	1000	+	.	gene_id "MSTRG.304"; transcript_id "MSTRG.304.1"; exon_number "5";
chr1	StringTie	exon	33065688	33071540	1000	+	.	gene_id "MSTRG.304"; transcript_id "MSTRG.304.1"; exon_number "6";
chr1	StringTie	transcript	33086421	33116185	1000	-	.	gene_id "MSTRG.305"; transcript_id "MSTRG.305.1";
chr1	StringTie	exon	33086421	33087549	1000	-	.	gene_id "MSTRG.305"; transcript_id "MSTRG.305.1"; exon_number "1";
chr1	StringTie	exon	33093109	33093145	1000	-	.	gene_id "MSTRG.305"; transcript_id "MSTRG.305.1"; exon_number "2";
chr1	StringTie	exon	33097428	33097480	1000	-	.	gene_id "MSTRG.305"; transcript_id "MSTRG.305.1"; exon_number "3";
chr1	StringTie	exon	33099246	33099328	1000	-	.	gene_id "MSTRG.305"; transcript_id "MSTRG.305.1"; exon_number "4";
chr1	StringTie	exon	33099552	33099673	1000	-	.	gene_id "MSTRG.305"; transcript_id "MSTRG.305.1"; exon_number "5";
chr1	StringTie	exon	33100369	33100393	1000	-	.	gene_id "MSTRG.305"; transcript_id "MSTRG.305.1"; exon_number "6";
chr1	StringTie	exon	33116034	33116185	1000	-	.	gene_id "MSTRG.305"; transcript_id "MSTRG.305.1"; exon_number "7";
chr1	StringTie	transcript	33086912	33116150	1000	-	.	gene_id "MSTRG.305"; transcript_id "MSTRG.305.2";
chr1	StringTie	exon	33086912	33087549	1000	-	.	gene_id "MSTRG.305"; transcript_id "MSTRG.305.2"; exon_number "1";
chr1	StringTie	exon	33093109	33093145	1000	-	.	gene_id "MSTRG.305"; transcript_id "MSTRG.305.2"; exon_number "2";
chr1	StringTie	exon	33100369	33100393	1000	-	.	gene_id "MSTRG.305"; transcript_id "MSTRG.305.2"; exon_number "3";
chr1	StringTie	exon	33116034	33116150	1000	-	.	gene_id "MSTRG.305"; transcript_id "MSTRG.305.2"; exon_number "4";
chr1	StringTie	transcript	33087436	33116150	1000	-	.	gene_id "MSTRG.305"; transcript_id "MSTRG.305.3";
chr1	StringTie	exon	33087436	33087549	1000	-	.	gene_id "MSTRG.305"; transcript_id "MSTRG.305.3"; exon_number "1";
chr1	StringTie	exon	33093109	33093145	1000	-	.	gene_id "MSTRG.305"; transcript_id "MSTRG.305.3"; exon_number "2";
chr1	StringTie	exon	33099246	33099328	1000	-	.	gene_id "MSTRG.305"; transcript_id "MSTRG.305.3"; exon_number "3";
chr1	StringTie	exon	33099552	33099711	1000	-	.	gene_id "MSTRG.305"; transcript_id "MSTRG.305.3"; exon_number "4";
chr1	StringTie	exon	33100369	33100393	1000	-	.	gene_id "MSTRG.305"; transcript_id "MSTRG.305.3"; exon_number "5";
chr1	StringTie	exon	33116034	33116150	1000	-	.	gene_id "MSTRG.305"; transcript_id "MSTRG.305.3"; exon_number "6";
chr1	StringTie	transcript	33087436	33116150	1000	-	.	gene_id "MSTRG.305"; transcript_id "MSTRG.305.4";
chr1	StringTie	exon	33087436	33087549	1000	-	.	gene_id "MSTRG.305"; transcript_id "MSTRG.305.4"; exon_number "1";
chr1	StringTie	exon	33093109	33093145	1000	-	.	gene_id "MSTRG.305"; transcript_id "MSTRG.305.4"; exon_number "2";
chr1	StringTie	exon	33099246	33099328	1000	-	.	gene_id "MSTRG.305"; transcript_id "MSTRG.305.4"; exon_number "3";
chr1	StringTie	exon	33099552	33099711	1000	-	.	gene_id "MSTRG.305"; transcript_id "MSTRG.305.4"; exon_number "4";
chr1	StringTie	exon	33116034	33116150	1000	-	.	gene_id "MSTRG.305"; transcript_id "MSTRG.305.4"; exon_number "5";
chr1	StringTie	transcript	33087436	33116150	1000	-	.	gene_id "MSTRG.305"; transcript_id "MSTRG.305.5";
chr1	StringTie	exon	33087436	33087549	1000	-	.	gene_id "MSTRG.305"; transcript_id "MSTRG.305.5"; exon_number "1";
chr1	StringTie	exon	33093109	33093145	1000	-	.	gene_id "MSTRG.305"; transcript_id "MSTRG.305.5"; exon_number "2";
chr1	StringTie	exon	33097428	33097480	1000	-	.	gene_id "MSTRG.305"; transcript_id "MSTRG.305.5"; exon_number "3";
chr1	StringTie	exon	33099246	33099328	1000	-	.	gene_id "MSTRG.305"; transcript_id "MSTRG.305.5"; exon_number "4";
chr1	StringTie	exon	33099552	33099673	1000	-	.	gene_id "MSTRG.305"; transcript_id "MSTRG.305.5"; exon_number "5";
chr1	StringTie	exon	33100303	33100393	1000	-	.	gene_id "MSTRG.305"; transcript_id "MSTRG.305.5"; exon_number "6";
chr1	StringTie	exon	33116034	33116150	1000	-	.	gene_id "MSTRG.305"; transcript_id "MSTRG.305.5"; exon_number "7";
chr1	StringTie	transcript	33116749	33151812	1000	+	.	gene_id "MSTRG.306"; transcript_id "MSTRG.306.1";
chr1	StringTie	exon	33116749	33116923	1000	+	.	gene_id "MSTRG.306"; transcript_id "MSTRG.306.1"; exon_number "1";
chr1	StringTie	exon	33117515	33117662	1000	+	.	gene_id "MSTRG.306"; transcript_id "MSTRG.306.1"; exon_number "2";
chr1	StringTie	exon	33123028	33123173	1000	+	.	gene_id "MSTRG.306"; transcript_id "MSTRG.306.1"; exon_number "3";
chr1	StringTie	exon	33133826	33133999	1000	+	.	gene_id "MSTRG.306"; transcript_id "MSTRG.306.1"; exon_number "4";
chr1	StringTie	exon	33134340	33134455	1000	+	.	gene_id "MSTRG.306"; transcript_id "MSTRG.306.1"; exon_number "5";
chr1	StringTie	exon	33134573	33134733	1000	+	.	gene_id "MSTRG.306"; transcript_id "MSTRG.306.1"; exon_number "6";
chr1	StringTie	exon	33134832	33134958	1000	+	.	gene_id "MSTRG.306"; transcript_id "MSTRG.306.1"; exon_number "7";
chr1	StringTie	exon	33135087	33135164	1000	+	.	gene_id "MSTRG.306"; transcript_id "MSTRG.306.1"; exon_number "8";
chr1	StringTie	exon	33138051	33138127	1000	+	.	gene_id "MSTRG.306"; transcript_id "MSTRG.306.1"; exon_number "9";
chr1	StringTie	exon	33138243	33138300	1000	+	.	gene_id "MSTRG.306"; transcript_id "MSTRG.306.1"; exon_number "10";
chr1	StringTie	exon	33138392	33138502	1000	+	.	gene_id "MSTRG.306"; transcript_id "MSTRG.306.1"; exon_number "11";
chr1	StringTie	exon	33145241	33151812	1000	+	.	gene_id "MSTRG.306"; transcript_id "MSTRG.306.1"; exon_number "12";
chr1	StringTie	transcript	33207486	33240571	1000	+	.	gene_id "MSTRG.307"; transcript_id "MSTRG.307.1";
chr1	StringTie	exon	33207486	33207790	1000	+	.	gene_id "MSTRG.307"; transcript_id "MSTRG.307.1"; exon_number "1";
chr1	StringTie	exon	33233388	33233558	1000	+	.	gene_id "MSTRG.307"; transcript_id "MSTRG.307.1"; exon_number "2";
chr1	StringTie	exon	33233663	33233718	1000	+	.	gene_id "MSTRG.307"; transcript_id "MSTRG.307.1"; exon_number "3";
chr1	StringTie	exon	33234253	33234376	1000	+	.	gene_id "MSTRG.307"; transcript_id "MSTRG.307.1"; exon_number "4";
chr1	StringTie	exon	33235274	33235387	1000	+	.	gene_id "MSTRG.307"; transcript_id "MSTRG.307.1"; exon_number "5";
chr1	StringTie	exon	33235481	33238042	1000	+	.	gene_id "MSTRG.307"; transcript_id "MSTRG.307.1"; exon_number "6";
chr1	StringTie	exon	33238466	33240571	1000	+	.	gene_id "MSTRG.307"; transcript_id "MSTRG.307.1"; exon_number "7";
chr1	StringTie	transcript	33207586	33240571	1000	+	.	gene_id "MSTRG.307"; transcript_id "MSTRG.307.2";
chr1	StringTie	exon	33207586	33207790	1000	+	.	gene_id "MSTRG.307"; transcript_id "MSTRG.307.2"; exon_number "1";
chr1	StringTie	exon	33233388	33233558	1000	+	.	gene_id "MSTRG.307"; transcript_id "MSTRG.307.2"; exon_number "2";
chr1	StringTie	exon	33233663	33233718	1000	+	.	gene_id "MSTRG.307"; transcript_id "MSTRG.307.2"; exon_number "3";
chr1	StringTie	exon	33234253	33234376	1000	+	.	gene_id "MSTRG.307"; transcript_id "MSTRG.307.2"; exon_number "4";
chr1	StringTie	exon	33235274	33235387	1000	+	.	gene_id "MSTRG.307"; transcript_id "MSTRG.307.2"; exon_number "5";
chr1	StringTie	exon	33235481	33235899	1000	+	.	gene_id "MSTRG.307"; transcript_id "MSTRG.307.2"; exon_number "6";
chr1	StringTie	exon	33235924	33238042	1000	+	.	gene_id "MSTRG.307"; transcript_id "MSTRG.307.2"; exon_number "7";
chr1	StringTie	exon	33238466	33240571	1000	+	.	gene_id "MSTRG.307"; transcript_id "MSTRG.307.2"; exon_number "8";
chr1	StringTie	transcript	33219622	33240571	1000	+	.	gene_id "MSTRG.307"; transcript_id "MSTRG.307.3";
chr1	StringTie	exon	33219622	33219781	1000	+	.	gene_id "MSTRG.307"; transcript_id "MSTRG.307.3"; exon_number "1";
chr1	StringTie	exon	33233388	33233558	1000	+	.	gene_id "MSTRG.307"; transcript_id "MSTRG.307.3"; exon_number "2";
chr1	StringTie	exon	33233663	33233718	1000	+	.	gene_id "MSTRG.307"; transcript_id "MSTRG.307.3"; exon_number "3";
chr1	StringTie	exon	33234253	33234376	1000	+	.	gene_id "MSTRG.307"; transcript_id "MSTRG.307.3"; exon_number "4";
chr1	StringTie	exon	33235274	33235387	1000	+	.	gene_id "MSTRG.307"; transcript_id "MSTRG.307.3"; exon_number "5";
chr1	StringTie	exon	33235481	33238042	1000	+	.	gene_id "MSTRG.307"; transcript_id "MSTRG.307.3"; exon_number "6";
chr1	StringTie	exon	33238466	33240571	1000	+	.	gene_id "MSTRG.307"; transcript_id "MSTRG.307.3"; exon_number "7";
chr1	StringTie	transcript	33240840	33283754	1000	-	.	gene_id "MSTRG.308"; transcript_id "MSTRG.308.1";
chr1	StringTie	exon	33240840	33241692	1000	-	.	gene_id "MSTRG.308"; transcript_id "MSTRG.308.1"; exon_number "1";
chr1	StringTie	exon	33244983	33245124	1000	-	.	gene_id "MSTRG.308"; transcript_id "MSTRG.308.1"; exon_number "2";
chr1	StringTie	exon	33245686	33245879	1000	-	.	gene_id "MSTRG.308"; transcript_id "MSTRG.308.1"; exon_number "3";
chr1	StringTie	exon	33246649	33246746	1000	-	.	gene_id "MSTRG.308"; transcript_id "MSTRG.308.1"; exon_number "4";
chr1	StringTie	exon	33248005	33248140	1000	-	.	gene_id "MSTRG.308"; transcript_id "MSTRG.308.1"; exon_number "5";
chr1	StringTie	exon	33251963	33252048	1000	-	.	gene_id "MSTRG.308"; transcript_id "MSTRG.308.1"; exon_number "6";
chr1	StringTie	exon	33252541	33252676	1000	-	.	gene_id "MSTRG.308"; transcript_id "MSTRG.308.1"; exon_number "7";
chr1	StringTie	exon	33256763	33256855	1000	-	.	gene_id "MSTRG.308"; transcript_id "MSTRG.308.1"; exon_number "8";
chr1	StringTie	exon	33263364	33263444	1000	-	.	gene_id "MSTRG.308"; transcript_id "MSTRG.308.1"; exon_number "9";
chr1	StringTie	exon	33272083	33272212	1000	-	.	gene_id "MSTRG.308"; transcript_id "MSTRG.308.1"; exon_number "10";
chr1	StringTie	exon	33276192	33276367	1000	-	.	gene_id "MSTRG.308"; transcript_id "MSTRG.308.1"; exon_number "11";
chr1	StringTie	exon	33276512	33276658	1000	-	.	gene_id "MSTRG.308"; transcript_id "MSTRG.308.1"; exon_number "12";
chr1	StringTie	exon	33282789	33283754	1000	-	.	gene_id "MSTRG.308"; transcript_id "MSTRG.308.1"; exon_number "13";
chr1	StringTie	transcript	33282163	33324476	1000	+	.	gene_id "MSTRG.309"; transcript_id "MSTRG.309.1";
chr1	StringTie	exon	33282163	33282583	1000	+	.	gene_id "MSTRG.309"; transcript_id "MSTRG.309.1"; exon_number "1";
chr1	StringTie	exon	33290914	33291030	1000	+	.	gene_id "MSTRG.309"; transcript_id "MSTRG.309.1"; exon_number "2";
chr1	StringTie	exon	33291699	33292531	1000	+	.	gene_id "MSTRG.309"; transcript_id "MSTRG.309.1"; exon_number "3";
chr1	StringTie	exon	33293594	33293682	1000	+	.	gene_id "MSTRG.309"; transcript_id "MSTRG.309.1"; exon_number "4";
chr1	StringTie	exon	33295565	33295668	1000	+	.	gene_id "MSTRG.309"; transcript_id "MSTRG.309.1"; exon_number "5";
chr1	StringTie	exon	33318680	33318767	1000	+	.	gene_id "MSTRG.309"; transcript_id "MSTRG.309.1"; exon_number "6";
chr1	StringTie	exon	33321525	33324476	1000	+	.	gene_id "MSTRG.309"; transcript_id "MSTRG.309.1"; exon_number "7";
chr1	StringTie	transcript	33283043	33323455	1000	+	.	gene_id "MSTRG.309"; transcript_id "MSTRG.309.2";
chr1	StringTie	exon	33283043	33283200	1000	+	.	gene_id "MSTRG.309"; transcript_id "MSTRG.309.2"; exon_number "1";
chr1	StringTie	exon	33290914	33291030	1000	+	.	gene_id "MSTRG.309"; transcript_id "MSTRG.309.2"; exon_number "2";
chr1	StringTie	exon	33291699	33292531	1000	+	.	gene_id "MSTRG.309"; transcript_id "MSTRG.309.2"; exon_number "3";
chr1	StringTie	exon	33293594	33293682	1000	+	.	gene_id "MSTRG.309"; transcript_id "MSTRG.309.2"; exon_number "4";
chr1	StringTie	exon	33295565	33295668	1000	+	.	gene_id "MSTRG.309"; transcript_id "MSTRG.309.2"; exon_number "5";
chr1	StringTie	exon	33318680	33318767	1000	+	.	gene_id "MSTRG.309"; transcript_id "MSTRG.309.2"; exon_number "6";
chr1	StringTie	exon	33321525	33323455	1000	+	.	gene_id "MSTRG.309"; transcript_id "MSTRG.309.2"; exon_number "7";
chr1	StringTie	transcript	33283156	33324476	1000	+	.	gene_id "MSTRG.309"; transcript_id "MSTRG.309.3";
chr1	StringTie	exon	33283156	33283290	1000	+	.	gene_id "MSTRG.309"; transcript_id "MSTRG.309.3"; exon_number "1";
chr1	StringTie	exon	33290914	33291030	1000	+	.	gene_id "MSTRG.309"; transcript_id "MSTRG.309.3"; exon_number "2";
chr1	StringTie	exon	33291699	33292531	1000	+	.	gene_id "MSTRG.309"; transcript_id "MSTRG.309.3"; exon_number "3";
chr1	StringTie	exon	33293594	33293682	1000	+	.	gene_id "MSTRG.309"; transcript_id "MSTRG.309.3"; exon_number "4";
chr1	StringTie	exon	33295565	33295668	1000	+	.	gene_id "MSTRG.309"; transcript_id "MSTRG.309.3"; exon_number "5";
chr1	StringTie	exon	33318680	33318767	1000	+	.	gene_id "MSTRG.309"; transcript_id "MSTRG.309.3"; exon_number "6";
chr1	StringTie	exon	33321525	33324476	1000	+	.	gene_id "MSTRG.309"; transcript_id "MSTRG.309.3"; exon_number "7";
chr1	StringTie	transcript	33283193	33324476	1000	+	.	gene_id "MSTRG.309"; transcript_id "MSTRG.309.4";
chr1	StringTie	exon	33283193	33283290	1000	+	.	gene_id "MSTRG.309"; transcript_id "MSTRG.309.4"; exon_number "1";
chr1	StringTie	exon	33290914	33291030	1000	+	.	gene_id "MSTRG.309"; transcript_id "MSTRG.309.4"; exon_number "2";
chr1	StringTie	exon	33291699	33292531	1000	+	.	gene_id "MSTRG.309"; transcript_id "MSTRG.309.4"; exon_number "3";
chr1	StringTie	exon	33293597	33293682	1000	+	.	gene_id "MSTRG.309"; transcript_id "MSTRG.309.4"; exon_number "4";
chr1	StringTie	exon	33295565	33295668	1000	+	.	gene_id "MSTRG.309"; transcript_id "MSTRG.309.4"; exon_number "5";
chr1	StringTie	exon	33318680	33318767	1000	+	.	gene_id "MSTRG.309"; transcript_id "MSTRG.309.4"; exon_number "6";
chr1	StringTie	exon	33321525	33324476	1000	+	.	gene_id "MSTRG.309"; transcript_id "MSTRG.309.4"; exon_number "7";
chr1	StringTie	transcript	33288147	33324476	1000	+	.	gene_id "MSTRG.309"; transcript_id "MSTRG.309.5";
chr1	StringTie	exon	33288147	33288273	1000	+	.	gene_id "MSTRG.309"; transcript_id "MSTRG.309.5"; exon_number "1";
chr1	StringTie	exon	33290914	33291030	1000	+	.	gene_id "MSTRG.309"; transcript_id "MSTRG.309.5"; exon_number "2";
chr1	StringTie	exon	33291699	33292531	1000	+	.	gene_id "MSTRG.309"; transcript_id "MSTRG.309.5"; exon_number "3";
chr1	StringTie	exon	33293594	33293682	1000	+	.	gene_id "MSTRG.309"; transcript_id "MSTRG.309.5"; exon_number "4";
chr1	StringTie	exon	33295565	33295668	1000	+	.	gene_id "MSTRG.309"; transcript_id "MSTRG.309.5"; exon_number "5";
chr1	StringTie	exon	33318680	33318767	1000	+	.	gene_id "MSTRG.309"; transcript_id "MSTRG.309.5"; exon_number "6";
chr1	StringTie	exon	33321525	33324476	1000	+	.	gene_id "MSTRG.309"; transcript_id "MSTRG.309.5"; exon_number "7";
chr1	StringTie	transcript	33360196	33366959	1000	-	.	gene_id "MSTRG.310"; transcript_id "MSTRG.310.1";
chr1	StringTie	exon	33360196	33360480	1000	-	.	gene_id "MSTRG.310"; transcript_id "MSTRG.310.1"; exon_number "1";
chr1	StringTie	exon	33360906	33361040	1000	-	.	gene_id "MSTRG.310"; transcript_id "MSTRG.310.1"; exon_number "2";
chr1	StringTie	exon	33361156	33361344	1000	-	.	gene_id "MSTRG.310"; transcript_id "MSTRG.310.1"; exon_number "3";
chr1	StringTie	exon	33361511	33361570	1000	-	.	gene_id "MSTRG.310"; transcript_id "MSTRG.310.1"; exon_number "4";
chr1	StringTie	exon	33363727	33363920	1000	-	.	gene_id "MSTRG.310"; transcript_id "MSTRG.310.1"; exon_number "5";
chr1	StringTie	exon	33366824	33366959	1000	-	.	gene_id "MSTRG.310"; transcript_id "MSTRG.310.1"; exon_number "6";
chr1	StringTie	transcript	33402055	33430286	1000	-	.	gene_id "MSTRG.311"; transcript_id "MSTRG.311.1";
chr1	StringTie	exon	33402055	33402910	1000	-	.	gene_id "MSTRG.311"; transcript_id "MSTRG.311.1"; exon_number "1";
chr1	StringTie	exon	33403998	33404129	1000	-	.	gene_id "MSTRG.311"; transcript_id "MSTRG.311.1"; exon_number "2";
chr1	StringTie	exon	33407853	33408060	1000	-	.	gene_id "MSTRG.311"; transcript_id "MSTRG.311.1"; exon_number "3";
chr1	StringTie	exon	33409620	33409760	1000	-	.	gene_id "MSTRG.311"; transcript_id "MSTRG.311.1"; exon_number "4";
chr1	StringTie	exon	33411115	33411229	1000	-	.	gene_id "MSTRG.311"; transcript_id "MSTRG.311.1"; exon_number "5";
chr1	StringTie	exon	33412003	33412165	1000	-	.	gene_id "MSTRG.311"; transcript_id "MSTRG.311.1"; exon_number "6";
chr1	StringTie	exon	33413823	33413964	1000	-	.	gene_id "MSTRG.311"; transcript_id "MSTRG.311.1"; exon_number "7";
chr1	StringTie	exon	33415170	33415375	1000	-	.	gene_id "MSTRG.311"; transcript_id "MSTRG.311.1"; exon_number "8";
chr1	StringTie	exon	33429652	33430286	1000	-	.	gene_id "MSTRG.311"; transcript_id "MSTRG.311.1"; exon_number "9";
chr1	StringTie	transcript	33402269	33430286	1000	-	.	gene_id "MSTRG.311"; transcript_id "MSTRG.311.2";
chr1	StringTie	exon	33402269	33402860	1000	-	.	gene_id "MSTRG.311"; transcript_id "MSTRG.311.2"; exon_number "1";
chr1	StringTie	exon	33403998	33404129	1000	-	.	gene_id "MSTRG.311"; transcript_id "MSTRG.311.2"; exon_number "2";
chr1	StringTie	exon	33407853	33408060	1000	-	.	gene_id "MSTRG.311"; transcript_id "MSTRG.311.2"; exon_number "3";
chr1	StringTie	exon	33409620	33409760	1000	-	.	gene_id "MSTRG.311"; transcript_id "MSTRG.311.2"; exon_number "4";
chr1	StringTie	exon	33411115	33411229	1000	-	.	gene_id "MSTRG.311"; transcript_id "MSTRG.311.2"; exon_number "5";
chr1	StringTie	exon	33412003	33412165	1000	-	.	gene_id "MSTRG.311"; transcript_id "MSTRG.311.2"; exon_number "6";
chr1	StringTie	exon	33413823	33413964	1000	-	.	gene_id "MSTRG.311"; transcript_id "MSTRG.311.2"; exon_number "7";
chr1	StringTie	exon	33415170	33415375	1000	-	.	gene_id "MSTRG.311"; transcript_id "MSTRG.311.2"; exon_number "8";
chr1	StringTie	exon	33429652	33430286	1000	-	.	gene_id "MSTRG.311"; transcript_id "MSTRG.311.2"; exon_number "9";
chr1	StringTie	transcript	33402269	33430286	1000	-	.	gene_id "MSTRG.311"; transcript_id "MSTRG.311.3";
chr1	StringTie	exon	33402269	33402910	1000	-	.	gene_id "MSTRG.311"; transcript_id "MSTRG.311.3"; exon_number "1";
chr1	StringTie	exon	33403998	33404129	1000	-	.	gene_id "MSTRG.311"; transcript_id "MSTRG.311.3"; exon_number "2";
chr1	StringTie	exon	33407853	33408060	1000	-	.	gene_id "MSTRG.311"; transcript_id "MSTRG.311.3"; exon_number "3";
chr1	StringTie	exon	33409620	33409760	1000	-	.	gene_id "MSTRG.311"; transcript_id "MSTRG.311.3"; exon_number "4";
chr1	StringTie	exon	33411115	33411229	1000	-	.	gene_id "MSTRG.311"; transcript_id "MSTRG.311.3"; exon_number "5";
chr1	StringTie	exon	33412003	33412165	1000	-	.	gene_id "MSTRG.311"; transcript_id "MSTRG.311.3"; exon_number "6";
chr1	StringTie	exon	33413823	33413967	1000	-	.	gene_id "MSTRG.311"; transcript_id "MSTRG.311.3"; exon_number "7";
chr1	StringTie	exon	33415170	33415375	1000	-	.	gene_id "MSTRG.311"; transcript_id "MSTRG.311.3"; exon_number "8";
chr1	StringTie	exon	33429652	33430286	1000	-	.	gene_id "MSTRG.311"; transcript_id "MSTRG.311.3"; exon_number "9";
chr1	StringTie	transcript	33473585	33502593	1000	-	.	gene_id "MSTRG.312"; transcript_id "MSTRG.312.1";
chr1	StringTie	exon	33473585	33476434	1000	-	.	gene_id "MSTRG.312"; transcript_id "MSTRG.312.1"; exon_number "1";
chr1	StringTie	exon	33478808	33479003	1000	-	.	gene_id "MSTRG.312"; transcript_id "MSTRG.312.1"; exon_number "2";
chr1	StringTie	exon	33480123	33480195	1000	-	.	gene_id "MSTRG.312"; transcript_id "MSTRG.312.1"; exon_number "3";
chr1	StringTie	exon	33486968	33487062	1000	-	.	gene_id "MSTRG.312"; transcript_id "MSTRG.312.1"; exon_number "4";
chr1	StringTie	exon	33487194	33487304	1000	-	.	gene_id "MSTRG.312"; transcript_id "MSTRG.312.1"; exon_number "5";
chr1	StringTie	exon	33490043	33490168	1000	-	.	gene_id "MSTRG.312"; transcript_id "MSTRG.312.1"; exon_number "6";
chr1	StringTie	exon	33502337	33502593	1000	-	.	gene_id "MSTRG.312"; transcript_id "MSTRG.312.1"; exon_number "7";
chr1	StringTie	transcript	33473585	33502441	1000	-	.	gene_id "MSTRG.312"; transcript_id "MSTRG.312.2";
chr1	StringTie	exon	33473585	33475469	1000	-	.	gene_id "MSTRG.312"; transcript_id "MSTRG.312.2"; exon_number "1";
chr1	StringTie	exon	33475494	33476434	1000	-	.	gene_id "MSTRG.312"; transcript_id "MSTRG.312.2"; exon_number "2";
chr1	StringTie	exon	33478808	33479003	1000	-	.	gene_id "MSTRG.312"; transcript_id "MSTRG.312.2"; exon_number "3";
chr1	StringTie	exon	33480123	33480195	1000	-	.	gene_id "MSTRG.312"; transcript_id "MSTRG.312.2"; exon_number "4";
chr1	StringTie	exon	33486968	33487062	1000	-	.	gene_id "MSTRG.312"; transcript_id "MSTRG.312.2"; exon_number "5";
chr1	StringTie	exon	33487194	33487304	1000	-	.	gene_id "MSTRG.312"; transcript_id "MSTRG.312.2"; exon_number "6";
chr1	StringTie	exon	33490043	33490168	1000	-	.	gene_id "MSTRG.312"; transcript_id "MSTRG.312.2"; exon_number "7";
chr1	StringTie	exon	33502337	33502441	1000	-	.	gene_id "MSTRG.312"; transcript_id "MSTRG.312.2"; exon_number "8";
chr1	StringTie	transcript	33546768	33586130	1000	+	.	gene_id "MSTRG.313"; transcript_id "MSTRG.313.1";
chr1	StringTie	exon	33546768	33546895	1000	+	.	gene_id "MSTRG.313"; transcript_id "MSTRG.313.1"; exon_number "1";
chr1	StringTie	exon	33546992	33547109	1000	+	.	gene_id "MSTRG.313"; transcript_id "MSTRG.313.1"; exon_number "2";
chr1	StringTie	exon	33547779	33547955	1000	+	.	gene_id "MSTRG.313"; transcript_id "MSTRG.313.1"; exon_number "3";
chr1	StringTie	exon	33549555	33549728	1000	+	.	gene_id "MSTRG.313"; transcript_id "MSTRG.313.1"; exon_number "4";
chr1	StringTie	exon	33557651	33557823	1000	+	.	gene_id "MSTRG.313"; transcript_id "MSTRG.313.1"; exon_number "5";
chr1	StringTie	exon	33558883	33559017	1000	+	.	gene_id "MSTRG.313"; transcript_id "MSTRG.313.1"; exon_number "6";
chr1	StringTie	exon	33560149	33560314	1000	+	.	gene_id "MSTRG.313"; transcript_id "MSTRG.313.1"; exon_number "7";
chr1	StringTie	exon	33562308	33562470	1000	+	.	gene_id "MSTRG.313"; transcript_id "MSTRG.313.1"; exon_number "8";
chr1	StringTie	exon	33563668	33563780	1000	+	.	gene_id "MSTRG.313"; transcript_id "MSTRG.313.1"; exon_number "9";
chr1	StringTie	exon	33583503	33583717	1000	+	.	gene_id "MSTRG.313"; transcript_id "MSTRG.313.1"; exon_number "10";
chr1	StringTie	exon	33585645	33586130	1000	+	.	gene_id "MSTRG.313"; transcript_id "MSTRG.313.1"; exon_number "11";
chr1	StringTie	transcript	33611003	33647267	1000	-	.	gene_id "MSTRG.314"; transcript_id "MSTRG.314.1";
chr1	StringTie	exon	33611003	33613328	1000	-	.	gene_id "MSTRG.314"; transcript_id "MSTRG.314.1"; exon_number "1";
chr1	StringTie	exon	33623854	33623969	1000	-	.	gene_id "MSTRG.314"; transcript_id "MSTRG.314.1"; exon_number "2";
chr1	StringTie	exon	33625289	33625545	1000	-	.	gene_id "MSTRG.314"; transcript_id "MSTRG.314.1"; exon_number "3";
chr1	StringTie	exon	33631072	33631167	1000	-	.	gene_id "MSTRG.314"; transcript_id "MSTRG.314.1"; exon_number "4";
chr1	StringTie	exon	33646626	33647267	1000	-	.	gene_id "MSTRG.314"; transcript_id "MSTRG.314.1"; exon_number "5";
chr1	StringTie	transcript	33722174	33766320	1000	+	.	gene_id "MSTRG.315"; transcript_id "MSTRG.315.1";
chr1	StringTie	exon	33722174	33722255	1000	+	.	gene_id "MSTRG.315"; transcript_id "MSTRG.315.1"; exon_number "1";
chr1	StringTie	exon	33741701	33741764	1000	+	.	gene_id "MSTRG.315"; transcript_id "MSTRG.315.1"; exon_number "2";
chr1	StringTie	exon	33741949	33742195	1000	+	.	gene_id "MSTRG.315"; transcript_id "MSTRG.315.1"; exon_number "3";
chr1	StringTie	exon	33745725	33746058	1000	+	.	gene_id "MSTRG.315"; transcript_id "MSTRG.315.1"; exon_number "4";
chr1	StringTie	exon	33747188	33747412	1000	+	.	gene_id "MSTRG.315"; transcript_id "MSTRG.315.1"; exon_number "5";
chr1	StringTie	exon	33760538	33760616	1000	+	.	gene_id "MSTRG.315"; transcript_id "MSTRG.315.1"; exon_number "6";
chr1	StringTie	exon	33760748	33760906	1000	+	.	gene_id "MSTRG.315"; transcript_id "MSTRG.315.1"; exon_number "7";
chr1	StringTie	exon	33764531	33766320	1000	+	.	gene_id "MSTRG.315"; transcript_id "MSTRG.315.1"; exon_number "8";
chr1	StringTie	transcript	33722174	33766320	1000	+	.	gene_id "MSTRG.315"; transcript_id "MSTRG.315.2";
chr1	StringTie	exon	33722174	33722255	1000	+	.	gene_id "MSTRG.315"; transcript_id "MSTRG.315.2"; exon_number "1";
chr1	StringTie	exon	33736088	33736213	1000	+	.	gene_id "MSTRG.315"; transcript_id "MSTRG.315.2"; exon_number "2";
chr1	StringTie	exon	33741701	33741764	1000	+	.	gene_id "MSTRG.315"; transcript_id "MSTRG.315.2"; exon_number "3";
chr1	StringTie	exon	33741949	33742195	1000	+	.	gene_id "MSTRG.315"; transcript_id "MSTRG.315.2"; exon_number "4";
chr1	StringTie	exon	33745725	33746058	1000	+	.	gene_id "MSTRG.315"; transcript_id "MSTRG.315.2"; exon_number "5";
chr1	StringTie	exon	33747188	33747412	1000	+	.	gene_id "MSTRG.315"; transcript_id "MSTRG.315.2"; exon_number "6";
chr1	StringTie	exon	33760538	33760616	1000	+	.	gene_id "MSTRG.315"; transcript_id "MSTRG.315.2"; exon_number "7";
chr1	StringTie	exon	33760748	33760906	1000	+	.	gene_id "MSTRG.315"; transcript_id "MSTRG.315.2"; exon_number "8";
chr1	StringTie	exon	33764531	33766320	1000	+	.	gene_id "MSTRG.315"; transcript_id "MSTRG.315.2"; exon_number "9";
chr1	StringTie	transcript	33789227	33864915	1000	-	.	gene_id "MSTRG.316"; transcript_id "MSTRG.316.1";
chr1	StringTie	exon	33789227	33790620	1000	-	.	gene_id "MSTRG.316"; transcript_id "MSTRG.316.1"; exon_number "1";
chr1	StringTie	exon	33794471	33794747	1000	-	.	gene_id "MSTRG.316"; transcript_id "MSTRG.316.1"; exon_number "2";
chr1	StringTie	exon	33795672	33795813	1000	-	.	gene_id "MSTRG.316"; transcript_id "MSTRG.316.1"; exon_number "3";
chr1	StringTie	exon	33796949	33797063	1000	-	.	gene_id "MSTRG.316"; transcript_id "MSTRG.316.1"; exon_number "4";
chr1	StringTie	exon	33797876	33798005	1000	-	.	gene_id "MSTRG.316"; transcript_id "MSTRG.316.1"; exon_number "5";
chr1	StringTie	exon	33799691	33799893	1000	-	.	gene_id "MSTRG.316"; transcript_id "MSTRG.316.1"; exon_number "6";
chr1	StringTie	exon	33815198	33815213	1000	-	.	gene_id "MSTRG.316"; transcript_id "MSTRG.316.1"; exon_number "7";
chr1	StringTie	exon	33864306	33864915	1000	-	.	gene_id "MSTRG.316"; transcript_id "MSTRG.316.1"; exon_number "8";
chr1	StringTie	transcript	33789227	33815430	1000	-	.	gene_id "MSTRG.316"; transcript_id "MSTRG.316.2";
chr1	StringTie	exon	33789227	33790620	1000	-	.	gene_id "MSTRG.316"; transcript_id "MSTRG.316.2"; exon_number "1";
chr1	StringTie	exon	33794471	33794747	1000	-	.	gene_id "MSTRG.316"; transcript_id "MSTRG.316.2"; exon_number "2";
chr1	StringTie	exon	33795672	33795813	1000	-	.	gene_id "MSTRG.316"; transcript_id "MSTRG.316.2"; exon_number "3";
chr1	StringTie	exon	33796949	33797063	1000	-	.	gene_id "MSTRG.316"; transcript_id "MSTRG.316.2"; exon_number "4";
chr1	StringTie	exon	33797876	33798005	1000	-	.	gene_id "MSTRG.316"; transcript_id "MSTRG.316.2"; exon_number "5";
chr1	StringTie	exon	33799786	33799893	1000	-	.	gene_id "MSTRG.316"; transcript_id "MSTRG.316.2"; exon_number "6";
chr1	StringTie	exon	33815198	33815430	1000	-	.	gene_id "MSTRG.316"; transcript_id "MSTRG.316.2"; exon_number "7";
chr1	StringTie	transcript	33789227	33820810	1000	-	.	gene_id "MSTRG.316"; transcript_id "MSTRG.316.3";
chr1	StringTie	exon	33789227	33790620	1000	-	.	gene_id "MSTRG.316"; transcript_id "MSTRG.316.3"; exon_number "1";
chr1	StringTie	exon	33794471	33794747	1000	-	.	gene_id "MSTRG.316"; transcript_id "MSTRG.316.3"; exon_number "2";
chr1	StringTie	exon	33795672	33795813	1000	-	.	gene_id "MSTRG.316"; transcript_id "MSTRG.316.3"; exon_number "3";
chr1	StringTie	exon	33796949	33797063	1000	-	.	gene_id "MSTRG.316"; transcript_id "MSTRG.316.3"; exon_number "4";
chr1	StringTie	exon	33797876	33798005	1000	-	.	gene_id "MSTRG.316"; transcript_id "MSTRG.316.3"; exon_number "5";
chr1	StringTie	exon	33799691	33799893	1000	-	.	gene_id "MSTRG.316"; transcript_id "MSTRG.316.3"; exon_number "6";
chr1	StringTie	exon	33820002	33820167	1000	-	.	gene_id "MSTRG.316"; transcript_id "MSTRG.316.3"; exon_number "7";
chr1	StringTie	exon	33820439	33820810	1000	-	.	gene_id "MSTRG.316"; transcript_id "MSTRG.316.3"; exon_number "8";
chr1	StringTie	transcript	33789227	33815412	1000	-	.	gene_id "MSTRG.316"; transcript_id "MSTRG.316.4";
chr1	StringTie	exon	33789227	33790620	1000	-	.	gene_id "MSTRG.316"; transcript_id "MSTRG.316.4"; exon_number "1";
chr1	StringTie	exon	33791396	33791562	1000	-	.	gene_id "MSTRG.316"; transcript_id "MSTRG.316.4"; exon_number "2";
chr1	StringTie	exon	33794471	33794747	1000	-	.	gene_id "MSTRG.316"; transcript_id "MSTRG.316.4"; exon_number "3";
chr1	StringTie	exon	33795672	33795813	1000	-	.	gene_id "MSTRG.316"; transcript_id "MSTRG.316.4"; exon_number "4";
chr1	StringTie	exon	33796949	33797063	1000	-	.	gene_id "MSTRG.316"; transcript_id "MSTRG.316.4"; exon_number "5";
chr1	StringTie	exon	33797876	33798005	1000	-	.	gene_id "MSTRG.316"; transcript_id "MSTRG.316.4"; exon_number "6";
chr1	StringTie	exon	33799786	33799893	1000	-	.	gene_id "MSTRG.316"; transcript_id "MSTRG.316.4"; exon_number "7";
chr1	StringTie	exon	33815198	33815412	1000	-	.	gene_id "MSTRG.316"; transcript_id "MSTRG.316.4"; exon_number "8";
chr1	StringTie	transcript	35220648	35224113	1000	+	.	gene_id "MSTRG.317"; transcript_id "MSTRG.317.1";
chr1	StringTie	exon	35220648	35220796	1000	+	.	gene_id "MSTRG.317"; transcript_id "MSTRG.317.1"; exon_number "1";
chr1	StringTie	exon	35222908	35224113	1000	+	.	gene_id "MSTRG.317"; transcript_id "MSTRG.317.1"; exon_number "2";
chr1	StringTie	transcript	35225342	35229325	1000	+	.	gene_id "MSTRG.318"; transcript_id "MSTRG.318.1";
chr1	StringTie	exon	35225342	35225389	1000	+	.	gene_id "MSTRG.318"; transcript_id "MSTRG.318.1"; exon_number "1";
chr1	StringTie	exon	35226534	35229325	1000	+	.	gene_id "MSTRG.318"; transcript_id "MSTRG.318.1"; exon_number "2";
chr1	StringTie	transcript	35246790	35251965	1000	+	.	gene_id "MSTRG.319"; transcript_id "MSTRG.319.1";
chr1	StringTie	exon	35246790	35247379	1000	+	.	gene_id "MSTRG.319"; transcript_id "MSTRG.319.1"; exon_number "1";
chr1	StringTie	exon	35250339	35251965	1000	+	.	gene_id "MSTRG.319"; transcript_id "MSTRG.319.1"; exon_number "2";
chr1	StringTie	transcript	35247879	35251970	1000	+	.	gene_id "MSTRG.319"; transcript_id "MSTRG.319.2";
chr1	StringTie	exon	35247879	35248043	1000	+	.	gene_id "MSTRG.319"; transcript_id "MSTRG.319.2"; exon_number "1";
chr1	StringTie	exon	35250339	35251970	1000	+	.	gene_id "MSTRG.319"; transcript_id "MSTRG.319.2"; exon_number "2";
chr1	StringTie	transcript	35318270	35325417	1000	-	.	gene_id "MSTRG.320"; transcript_id "MSTRG.320.1";
chr1	StringTie	exon	35318270	35321583	1000	-	.	gene_id "MSTRG.320"; transcript_id "MSTRG.320.1"; exon_number "1";
chr1	StringTie	exon	35325278	35325417	1000	-	.	gene_id "MSTRG.320"; transcript_id "MSTRG.320.1"; exon_number "2";
chr1	StringTie	transcript	35320770	35325356	1000	-	.	gene_id "MSTRG.320"; transcript_id "MSTRG.320.2";
chr1	StringTie	exon	35320770	35321583	1000	-	.	gene_id "MSTRG.320"; transcript_id "MSTRG.320.2"; exon_number "1";
chr1	StringTie	exon	35325253	35325356	1000	-	.	gene_id "MSTRG.320"; transcript_id "MSTRG.320.2"; exon_number "2";
chr1	StringTie	transcript	35320950	35325318	1000	-	.	gene_id "MSTRG.320"; transcript_id "MSTRG.320.3";
chr1	StringTie	exon	35320950	35321583	1000	-	.	gene_id "MSTRG.320"; transcript_id "MSTRG.320.3"; exon_number "1";
chr1	StringTie	exon	35325056	35325318	1000	-	.	gene_id "MSTRG.320"; transcript_id "MSTRG.320.3"; exon_number "2";
chr1	StringTie	transcript	35447136	35450954	1000	-	.	gene_id "MSTRG.321"; transcript_id "MSTRG.321.1";
chr1	StringTie	exon	35447136	35447720	1000	-	.	gene_id "MSTRG.321"; transcript_id "MSTRG.321.1"; exon_number "1";
chr1	StringTie	exon	35449368	35449548	1000	-	.	gene_id "MSTRG.321"; transcript_id "MSTRG.321.1"; exon_number "2";
chr1	StringTie	exon	35450799	35450954	1000	-	.	gene_id "MSTRG.321"; transcript_id "MSTRG.321.1"; exon_number "3";
chr1	StringTie	transcript	35452581	35497291	1000	-	.	gene_id "MSTRG.322"; transcript_id "MSTRG.322.1";
chr1	StringTie	exon	35452581	35454536	1000	-	.	gene_id "MSTRG.322"; transcript_id "MSTRG.322.1"; exon_number "1";
chr1	StringTie	exon	35457835	35457988	1000	-	.	gene_id "MSTRG.322"; transcript_id "MSTRG.322.1"; exon_number "2";
chr1	StringTie	exon	35469569	35469606	1000	-	.	gene_id "MSTRG.322"; transcript_id "MSTRG.322.1"; exon_number "3";
chr1	StringTie	exon	35470733	35470873	1000	-	.	gene_id "MSTRG.322"; transcript_id "MSTRG.322.1"; exon_number "4";
chr1	StringTie	exon	35472552	35472699	1000	-	.	gene_id "MSTRG.322"; transcript_id "MSTRG.322.1"; exon_number "5";
chr1	StringTie	exon	35474353	35474525	1000	-	.	gene_id "MSTRG.322"; transcript_id "MSTRG.322.1"; exon_number "6";
chr1	StringTie	exon	35476048	35476198	1000	-	.	gene_id "MSTRG.322"; transcript_id "MSTRG.322.1"; exon_number "7";
chr1	StringTie	exon	35476359	35476637	1000	-	.	gene_id "MSTRG.322"; transcript_id "MSTRG.322.1"; exon_number "8";
chr1	StringTie	exon	35477491	35477606	1000	-	.	gene_id "MSTRG.322"; transcript_id "MSTRG.322.1"; exon_number "9";
chr1	StringTie	exon	35478032	35478182	1000	-	.	gene_id "MSTRG.322"; transcript_id "MSTRG.322.1"; exon_number "10";
chr1	StringTie	exon	35480298	35480489	1000	-	.	gene_id "MSTRG.322"; transcript_id "MSTRG.322.1"; exon_number "11";
chr1	StringTie	exon	35480589	35480763	1000	-	.	gene_id "MSTRG.322"; transcript_id "MSTRG.322.1"; exon_number "12";
chr1	StringTie	exon	35484954	35485203	1000	-	.	gene_id "MSTRG.322"; transcript_id "MSTRG.322.1"; exon_number "13";
chr1	StringTie	exon	35485984	35486068	1000	-	.	gene_id "MSTRG.322"; transcript_id "MSTRG.322.1"; exon_number "14";
chr1	StringTie	exon	35496148	35496314	1000	-	.	gene_id "MSTRG.322"; transcript_id "MSTRG.322.1"; exon_number "15";
chr1	StringTie	exon	35497232	35497291	1000	-	.	gene_id "MSTRG.322"; transcript_id "MSTRG.322.1"; exon_number "16";
chr1	StringTie	transcript	35452581	35497569	1000	-	.	gene_id "MSTRG.322"; transcript_id "MSTRG.322.2";
chr1	StringTie	exon	35452581	35454536	1000	-	.	gene_id "MSTRG.322"; transcript_id "MSTRG.322.2"; exon_number "1";
chr1	StringTie	exon	35457835	35457988	1000	-	.	gene_id "MSTRG.322"; transcript_id "MSTRG.322.2"; exon_number "2";
chr1	StringTie	exon	35469569	35469606	1000	-	.	gene_id "MSTRG.322"; transcript_id "MSTRG.322.2"; exon_number "3";
chr1	StringTie	exon	35470733	35470873	1000	-	.	gene_id "MSTRG.322"; transcript_id "MSTRG.322.2"; exon_number "4";
chr1	StringTie	exon	35472552	35472699	1000	-	.	gene_id "MSTRG.322"; transcript_id "MSTRG.322.2"; exon_number "5";
chr1	StringTie	exon	35474353	35474525	1000	-	.	gene_id "MSTRG.322"; transcript_id "MSTRG.322.2"; exon_number "6";
chr1	StringTie	exon	35476048	35476198	1000	-	.	gene_id "MSTRG.322"; transcript_id "MSTRG.322.2"; exon_number "7";
chr1	StringTie	exon	35476359	35476637	1000	-	.	gene_id "MSTRG.322"; transcript_id "MSTRG.322.2"; exon_number "8";
chr1	StringTie	exon	35477491	35477606	1000	-	.	gene_id "MSTRG.322"; transcript_id "MSTRG.322.2"; exon_number "9";
chr1	StringTie	exon	35478032	35478182	1000	-	.	gene_id "MSTRG.322"; transcript_id "MSTRG.322.2"; exon_number "10";
chr1	StringTie	exon	35480298	35480489	1000	-	.	gene_id "MSTRG.322"; transcript_id "MSTRG.322.2"; exon_number "11";
chr1	StringTie	exon	35480589	35480763	1000	-	.	gene_id "MSTRG.322"; transcript_id "MSTRG.322.2"; exon_number "12";
chr1	StringTie	exon	35484954	35485203	1000	-	.	gene_id "MSTRG.322"; transcript_id "MSTRG.322.2"; exon_number "13";
chr1	StringTie	exon	35485984	35486068	1000	-	.	gene_id "MSTRG.322"; transcript_id "MSTRG.322.2"; exon_number "14";
chr1	StringTie	exon	35496148	35496314	1000	-	.	gene_id "MSTRG.322"; transcript_id "MSTRG.322.2"; exon_number "15";
chr1	StringTie	exon	35497416	35497569	1000	-	.	gene_id "MSTRG.322"; transcript_id "MSTRG.322.2"; exon_number "16";
chr1	StringTie	transcript	35484114	35497291	1000	-	.	gene_id "MSTRG.322"; transcript_id "MSTRG.322.3";
chr1	StringTie	exon	35484114	35485203	1000	-	.	gene_id "MSTRG.322"; transcript_id "MSTRG.322.3"; exon_number "1";
chr1	StringTie	exon	35485984	35486068	1000	-	.	gene_id "MSTRG.322"; transcript_id "MSTRG.322.3"; exon_number "2";
chr1	StringTie	exon	35496148	35496314	1000	-	.	gene_id "MSTRG.322"; transcript_id "MSTRG.322.3"; exon_number "3";
chr1	StringTie	exon	35496868	35496938	1000	-	.	gene_id "MSTRG.322"; transcript_id "MSTRG.322.3"; exon_number "4";
chr1	StringTie	exon	35497232	35497291	1000	-	.	gene_id "MSTRG.322"; transcript_id "MSTRG.322.3"; exon_number "5";
chr1	StringTie	transcript	35544968	35581456	1000	+	.	gene_id "MSTRG.323"; transcript_id "MSTRG.323.1";
chr1	StringTie	exon	35544968	35545043	1000	+	.	gene_id "MSTRG.323"; transcript_id "MSTRG.323.1"; exon_number "1";
chr1	StringTie	exon	35559515	35559684	1000	+	.	gene_id "MSTRG.323"; transcript_id "MSTRG.323.1"; exon_number "2";
chr1	StringTie	exon	35561420	35561492	1000	+	.	gene_id "MSTRG.323"; transcript_id "MSTRG.323.1"; exon_number "3";
chr1	StringTie	exon	35562918	35563167	1000	+	.	gene_id "MSTRG.323"; transcript_id "MSTRG.323.1"; exon_number "4";
chr1	StringTie	exon	35569896	35570070	1000	+	.	gene_id "MSTRG.323"; transcript_id "MSTRG.323.1"; exon_number "5";
chr1	StringTie	exon	35570158	35570370	1000	+	.	gene_id "MSTRG.323"; transcript_id "MSTRG.323.1"; exon_number "6";
chr1	StringTie	exon	35575895	35576048	1000	+	.	gene_id "MSTRG.323"; transcript_id "MSTRG.323.1"; exon_number "7";
chr1	StringTie	exon	35577373	35577513	1000	+	.	gene_id "MSTRG.323"; transcript_id "MSTRG.323.1"; exon_number "8";
chr1	StringTie	exon	35577688	35577731	1000	+	.	gene_id "MSTRG.323"; transcript_id "MSTRG.323.1"; exon_number "9";
chr1	StringTie	exon	35578578	35581456	1000	+	.	gene_id "MSTRG.323"; transcript_id "MSTRG.323.1"; exon_number "10";
chr1	StringTie	transcript	35544992	35581455	1000	+	.	gene_id "MSTRG.323"; transcript_id "MSTRG.323.2";
chr1	StringTie	exon	35544992	35545043	1000	+	.	gene_id "MSTRG.323"; transcript_id "MSTRG.323.2"; exon_number "1";
chr1	StringTie	exon	35558921	35559042	1000	+	.	gene_id "MSTRG.323"; transcript_id "MSTRG.323.2"; exon_number "2";
chr1	StringTie	exon	35559515	35559684	1000	+	.	gene_id "MSTRG.323"; transcript_id "MSTRG.323.2"; exon_number "3";
chr1	StringTie	exon	35561420	35561492	1000	+	.	gene_id "MSTRG.323"; transcript_id "MSTRG.323.2"; exon_number "4";
chr1	StringTie	exon	35562918	35563167	1000	+	.	gene_id "MSTRG.323"; transcript_id "MSTRG.323.2"; exon_number "5";
chr1	StringTie	exon	35569896	35570070	1000	+	.	gene_id "MSTRG.323"; transcript_id "MSTRG.323.2"; exon_number "6";
chr1	StringTie	exon	35570158	35570370	1000	+	.	gene_id "MSTRG.323"; transcript_id "MSTRG.323.2"; exon_number "7";
chr1	StringTie	exon	35575895	35576048	1000	+	.	gene_id "MSTRG.323"; transcript_id "MSTRG.323.2"; exon_number "8";
chr1	StringTie	exon	35577373	35577513	1000	+	.	gene_id "MSTRG.323"; transcript_id "MSTRG.323.2"; exon_number "9";
chr1	StringTie	exon	35577688	35577731	1000	+	.	gene_id "MSTRG.323"; transcript_id "MSTRG.323.2"; exon_number "10";
chr1	StringTie	exon	35578578	35581455	1000	+	.	gene_id "MSTRG.323"; transcript_id "MSTRG.323.2"; exon_number "11";
chr1	StringTie	transcript	35582698	35584423	1000	.	.	gene_id "MSTRG.324"; transcript_id "MSTRG.324.1";
chr1	StringTie	exon	35582698	35584423	1000	.	.	gene_id "MSTRG.324"; transcript_id "MSTRG.324.1"; exon_number "1";
chr1	StringTie	transcript	35641979	35658749	1000	-	.	gene_id "MSTRG.325"; transcript_id "MSTRG.325.1";
chr1	StringTie	exon	35641979	35642072	1000	-	.	gene_id "MSTRG.325"; transcript_id "MSTRG.325.1"; exon_number "1";
chr1	StringTie	exon	35642920	35643000	1000	-	.	gene_id "MSTRG.325"; transcript_id "MSTRG.325.1"; exon_number "2";
chr1	StringTie	exon	35643590	35650194	1000	-	.	gene_id "MSTRG.325"; transcript_id "MSTRG.325.1"; exon_number "3";
chr1	StringTie	exon	35652602	35652723	1000	-	.	gene_id "MSTRG.325"; transcript_id "MSTRG.325.1"; exon_number "4";
chr1	StringTie	exon	35652804	35652852	1000	-	.	gene_id "MSTRG.325"; transcript_id "MSTRG.325.1"; exon_number "5";
chr1	StringTie	exon	35653574	35653691	1000	-	.	gene_id "MSTRG.325"; transcript_id "MSTRG.325.1"; exon_number "6";
chr1	StringTie	exon	35654604	35654688	1000	-	.	gene_id "MSTRG.325"; transcript_id "MSTRG.325.1"; exon_number "7";
chr1	StringTie	exon	35654787	35654983	1000	-	.	gene_id "MSTRG.325"; transcript_id "MSTRG.325.1"; exon_number "8";
chr1	StringTie	exon	35656099	35656194	1000	-	.	gene_id "MSTRG.325"; transcript_id "MSTRG.325.1"; exon_number "9";
chr1	StringTie	exon	35656295	35656596	1000	-	.	gene_id "MSTRG.325"; transcript_id "MSTRG.325.1"; exon_number "10";
chr1	StringTie	exon	35656942	35657130	1000	-	.	gene_id "MSTRG.325"; transcript_id "MSTRG.325.1"; exon_number "11";
chr1	StringTie	exon	35657823	35658749	1000	-	.	gene_id "MSTRG.325"; transcript_id "MSTRG.325.1"; exon_number "12";
chr1	StringTie	transcript	35641979	35658749	1000	-	.	gene_id "MSTRG.325"; transcript_id "MSTRG.325.2";
chr1	StringTie	exon	35641979	35642072	1000	-	.	gene_id "MSTRG.325"; transcript_id "MSTRG.325.2"; exon_number "1";
chr1	StringTie	exon	35642920	35643000	1000	-	.	gene_id "MSTRG.325"; transcript_id "MSTRG.325.2"; exon_number "2";
chr1	StringTie	exon	35643590	35643637	1000	-	.	gene_id "MSTRG.325"; transcript_id "MSTRG.325.2"; exon_number "3";
chr1	StringTie	exon	35652602	35652723	1000	-	.	gene_id "MSTRG.325"; transcript_id "MSTRG.325.2"; exon_number "4";
chr1	StringTie	exon	35652804	35652852	1000	-	.	gene_id "MSTRG.325"; transcript_id "MSTRG.325.2"; exon_number "5";
chr1	StringTie	exon	35653574	35653691	1000	-	.	gene_id "MSTRG.325"; transcript_id "MSTRG.325.2"; exon_number "6";
chr1	StringTie	exon	35654604	35654688	1000	-	.	gene_id "MSTRG.325"; transcript_id "MSTRG.325.2"; exon_number "7";
chr1	StringTie	exon	35654787	35654983	1000	-	.	gene_id "MSTRG.325"; transcript_id "MSTRG.325.2"; exon_number "8";
chr1	StringTie	exon	35656099	35656194	1000	-	.	gene_id "MSTRG.325"; transcript_id "MSTRG.325.2"; exon_number "9";
chr1	StringTie	exon	35656295	35656596	1000	-	.	gene_id "MSTRG.325"; transcript_id "MSTRG.325.2"; exon_number "10";
chr1	StringTie	exon	35656942	35657130	1000	-	.	gene_id "MSTRG.325"; transcript_id "MSTRG.325.2"; exon_number "11";
chr1	StringTie	exon	35657823	35658749	1000	-	.	gene_id "MSTRG.325"; transcript_id "MSTRG.325.2"; exon_number "12";
chr1	StringTie	transcript	35641979	35646246	1000	-	.	gene_id "MSTRG.325"; transcript_id "MSTRG.325.3";
chr1	StringTie	exon	35641979	35642075	1000	-	.	gene_id "MSTRG.325"; transcript_id "MSTRG.325.3"; exon_number "1";
chr1	StringTie	exon	35642920	35643000	1000	-	.	gene_id "MSTRG.325"; transcript_id "MSTRG.325.3"; exon_number "2";
chr1	StringTie	exon	35643590	35646246	1000	-	.	gene_id "MSTRG.325"; transcript_id "MSTRG.325.3"; exon_number "3";
chr1	StringTie	transcript	35734294	35887545	1000	+	.	gene_id "MSTRG.326"; transcript_id "MSTRG.326.1";
chr1	StringTie	exon	35734294	35734686	1000	+	.	gene_id "MSTRG.326"; transcript_id "MSTRG.326.1"; exon_number "1";
chr1	StringTie	exon	35761528	35761589	1000	+	.	gene_id "MSTRG.326"; transcript_id "MSTRG.326.1"; exon_number "2";
chr1	StringTie	exon	35790961	35791006	1000	+	.	gene_id "MSTRG.326"; transcript_id "MSTRG.326.1"; exon_number "3";
chr1	StringTie	exon	35824526	35825047	1000	+	.	gene_id "MSTRG.326"; transcript_id "MSTRG.326.1"; exon_number "4";
chr1	StringTie	exon	35826795	35826856	1000	+	.	gene_id "MSTRG.326"; transcript_id "MSTRG.326.1"; exon_number "5";
chr1	StringTie	exon	35827220	35827390	1000	+	.	gene_id "MSTRG.326"; transcript_id "MSTRG.326.1"; exon_number "6";
chr1	StringTie	exon	35835630	35835714	1000	+	.	gene_id "MSTRG.326"; transcript_id "MSTRG.326.1"; exon_number "7";
chr1	StringTie	exon	35835973	35836228	1000	+	.	gene_id "MSTRG.326"; transcript_id "MSTRG.326.1"; exon_number "8";
chr1	StringTie	exon	35846860	35847034	1000	+	.	gene_id "MSTRG.326"; transcript_id "MSTRG.326.1"; exon_number "9";
chr1	StringTie	exon	35847147	35847359	1000	+	.	gene_id "MSTRG.326"; transcript_id "MSTRG.326.1"; exon_number "10";
chr1	StringTie	exon	35851043	35851193	1000	+	.	gene_id "MSTRG.326"; transcript_id "MSTRG.326.1"; exon_number "11";
chr1	StringTie	exon	35851675	35851790	1000	+	.	gene_id "MSTRG.326"; transcript_id "MSTRG.326.1"; exon_number "12";
chr1	StringTie	exon	35852604	35852879	1000	+	.	gene_id "MSTRG.326"; transcript_id "MSTRG.326.1"; exon_number "13";
chr1	StringTie	exon	35853055	35853205	1000	+	.	gene_id "MSTRG.326"; transcript_id "MSTRG.326.1"; exon_number "14";
chr1	StringTie	exon	35854511	35854683	1000	+	.	gene_id "MSTRG.326"; transcript_id "MSTRG.326.1"; exon_number "15";
chr1	StringTie	exon	35855549	35855699	1000	+	.	gene_id "MSTRG.326"; transcript_id "MSTRG.326.1"; exon_number "16";
chr1	StringTie	exon	35857813	35857953	1000	+	.	gene_id "MSTRG.326"; transcript_id "MSTRG.326.1"; exon_number "17";
chr1	StringTie	exon	35858248	35858285	1000	+	.	gene_id "MSTRG.326"; transcript_id "MSTRG.326.1"; exon_number "18";
chr1	StringTie	exon	35859196	35859340	1000	+	.	gene_id "MSTRG.326"; transcript_id "MSTRG.326.1"; exon_number "19";
chr1	StringTie	exon	35862153	35862271	1000	+	.	gene_id "MSTRG.326"; transcript_id "MSTRG.326.1"; exon_number "20";
chr1	StringTie	exon	35862978	35863146	1000	+	.	gene_id "MSTRG.326"; transcript_id "MSTRG.326.1"; exon_number "21";
chr1	StringTie	exon	35864014	35864067	1000	+	.	gene_id "MSTRG.326"; transcript_id "MSTRG.326.1"; exon_number "22";
chr1	StringTie	exon	35864465	35864644	1000	+	.	gene_id "MSTRG.326"; transcript_id "MSTRG.326.1"; exon_number "23";
chr1	StringTie	exon	35865083	35865177	1000	+	.	gene_id "MSTRG.326"; transcript_id "MSTRG.326.1"; exon_number "24";
chr1	StringTie	exon	35870624	35870795	1000	+	.	gene_id "MSTRG.326"; transcript_id "MSTRG.326.1"; exon_number "25";
chr1	StringTie	exon	35870974	35871069	1000	+	.	gene_id "MSTRG.326"; transcript_id "MSTRG.326.1"; exon_number "26";
chr1	StringTie	exon	35873609	35873760	1000	+	.	gene_id "MSTRG.326"; transcript_id "MSTRG.326.1"; exon_number "27";
chr1	StringTie	exon	35879573	35879684	1000	+	.	gene_id "MSTRG.326"; transcript_id "MSTRG.326.1"; exon_number "28";
chr1	StringTie	exon	35881067	35881315	1000	+	.	gene_id "MSTRG.326"; transcript_id "MSTRG.326.1"; exon_number "29";
chr1	StringTie	exon	35884044	35884173	1000	+	.	gene_id "MSTRG.326"; transcript_id "MSTRG.326.1"; exon_number "30";
chr1	StringTie	exon	35885071	35887545	1000	+	.	gene_id "MSTRG.326"; transcript_id "MSTRG.326.1"; exon_number "31";
chr1	StringTie	transcript	35734568	35887545	1000	+	.	gene_id "MSTRG.326"; transcript_id "MSTRG.326.2";
chr1	StringTie	exon	35734568	35734686	1000	+	.	gene_id "MSTRG.326"; transcript_id "MSTRG.326.2"; exon_number "1";
chr1	StringTie	exon	35790961	35791006	1000	+	.	gene_id "MSTRG.326"; transcript_id "MSTRG.326.2"; exon_number "2";
chr1	StringTie	exon	35824526	35825047	1000	+	.	gene_id "MSTRG.326"; transcript_id "MSTRG.326.2"; exon_number "3";
chr1	StringTie	exon	35826795	35826856	1000	+	.	gene_id "MSTRG.326"; transcript_id "MSTRG.326.2"; exon_number "4";
chr1	StringTie	exon	35827220	35827390	1000	+	.	gene_id "MSTRG.326"; transcript_id "MSTRG.326.2"; exon_number "5";
chr1	StringTie	exon	35835630	35835714	1000	+	.	gene_id "MSTRG.326"; transcript_id "MSTRG.326.2"; exon_number "6";
chr1	StringTie	exon	35835973	35836228	1000	+	.	gene_id "MSTRG.326"; transcript_id "MSTRG.326.2"; exon_number "7";
chr1	StringTie	exon	35846860	35847034	1000	+	.	gene_id "MSTRG.326"; transcript_id "MSTRG.326.2"; exon_number "8";
chr1	StringTie	exon	35847147	35847359	1000	+	.	gene_id "MSTRG.326"; transcript_id "MSTRG.326.2"; exon_number "9";
chr1	StringTie	exon	35851043	35851193	1000	+	.	gene_id "MSTRG.326"; transcript_id "MSTRG.326.2"; exon_number "10";
chr1	StringTie	exon	35851675	35851790	1000	+	.	gene_id "MSTRG.326"; transcript_id "MSTRG.326.2"; exon_number "11";
chr1	StringTie	exon	35852604	35852879	1000	+	.	gene_id "MSTRG.326"; transcript_id "MSTRG.326.2"; exon_number "12";
chr1	StringTie	exon	35853055	35853205	1000	+	.	gene_id "MSTRG.326"; transcript_id "MSTRG.326.2"; exon_number "13";
chr1	StringTie	exon	35854511	35854683	1000	+	.	gene_id "MSTRG.326"; transcript_id "MSTRG.326.2"; exon_number "14";
chr1	StringTie	exon	35855549	35855699	1000	+	.	gene_id "MSTRG.326"; transcript_id "MSTRG.326.2"; exon_number "15";
chr1	StringTie	exon	35857813	35857953	1000	+	.	gene_id "MSTRG.326"; transcript_id "MSTRG.326.2"; exon_number "16";
chr1	StringTie	exon	35858248	35858285	1000	+	.	gene_id "MSTRG.326"; transcript_id "MSTRG.326.2"; exon_number "17";
chr1	StringTie	exon	35859196	35859340	1000	+	.	gene_id "MSTRG.326"; transcript_id "MSTRG.326.2"; exon_number "18";
chr1	StringTie	exon	35862153	35862271	1000	+	.	gene_id "MSTRG.326"; transcript_id "MSTRG.326.2"; exon_number "19";
chr1	StringTie	exon	35862978	35863146	1000	+	.	gene_id "MSTRG.326"; transcript_id "MSTRG.326.2"; exon_number "20";
chr1	StringTie	exon	35864014	35864067	1000	+	.	gene_id "MSTRG.326"; transcript_id "MSTRG.326.2"; exon_number "21";
chr1	StringTie	exon	35864465	35864644	1000	+	.	gene_id "MSTRG.326"; transcript_id "MSTRG.326.2"; exon_number "22";
chr1	StringTie	exon	35865083	35865177	1000	+	.	gene_id "MSTRG.326"; transcript_id "MSTRG.326.2"; exon_number "23";
chr1	StringTie	exon	35870624	35870795	1000	+	.	gene_id "MSTRG.326"; transcript_id "MSTRG.326.2"; exon_number "24";
chr1	StringTie	exon	35870974	35871069	1000	+	.	gene_id "MSTRG.326"; transcript_id "MSTRG.326.2"; exon_number "25";
chr1	StringTie	exon	35873609	35873760	1000	+	.	gene_id "MSTRG.326"; transcript_id "MSTRG.326.2"; exon_number "26";
chr1	StringTie	exon	35879573	35879684	1000	+	.	gene_id "MSTRG.326"; transcript_id "MSTRG.326.2"; exon_number "27";
chr1	StringTie	exon	35881067	35881315	1000	+	.	gene_id "MSTRG.326"; transcript_id "MSTRG.326.2"; exon_number "28";
chr1	StringTie	exon	35884044	35884173	1000	+	.	gene_id "MSTRG.326"; transcript_id "MSTRG.326.2"; exon_number "29";
chr1	StringTie	exon	35885071	35887545	1000	+	.	gene_id "MSTRG.326"; transcript_id "MSTRG.326.2"; exon_number "30";
chr1	StringTie	transcript	35899091	36023014	1000	-	.	gene_id "MSTRG.327"; transcript_id "MSTRG.327.1";
chr1	StringTie	exon	35899091	35900682	1000	-	.	gene_id "MSTRG.327"; transcript_id "MSTRG.327.1"; exon_number "1";
chr1	StringTie	exon	35906648	35906739	1000	-	.	gene_id "MSTRG.327"; transcript_id "MSTRG.327.1"; exon_number "2";
chr1	StringTie	exon	35907847	35907937	1000	-	.	gene_id "MSTRG.327"; transcript_id "MSTRG.327.1"; exon_number "3";
chr1	StringTie	exon	35908507	35908629	1000	-	.	gene_id "MSTRG.327"; transcript_id "MSTRG.327.1"; exon_number "4";
chr1	StringTie	exon	35909762	35909904	1000	-	.	gene_id "MSTRG.327"; transcript_id "MSTRG.327.1"; exon_number "5";
chr1	StringTie	exon	35913774	35913933	1000	-	.	gene_id "MSTRG.327"; transcript_id "MSTRG.327.1"; exon_number "6";
chr1	StringTie	exon	35915468	35915606	1000	-	.	gene_id "MSTRG.327"; transcript_id "MSTRG.327.1"; exon_number "7";
chr1	StringTie	exon	35915959	35916110	1000	-	.	gene_id "MSTRG.327"; transcript_id "MSTRG.327.1"; exon_number "8";
chr1	StringTie	exon	35917229	35917377	1000	-	.	gene_id "MSTRG.327"; transcript_id "MSTRG.327.1"; exon_number "9";
chr1	StringTie	exon	35919158	35919290	1000	-	.	gene_id "MSTRG.327"; transcript_id "MSTRG.327.1"; exon_number "10";
chr1	StringTie	exon	35919963	35920086	1000	-	.	gene_id "MSTRG.327"; transcript_id "MSTRG.327.1"; exon_number "11";
chr1	StringTie	exon	35921614	35921842	1000	-	.	gene_id "MSTRG.327"; transcript_id "MSTRG.327.1"; exon_number "12";
chr1	StringTie	exon	35925906	35926038	1000	-	.	gene_id "MSTRG.327"; transcript_id "MSTRG.327.1"; exon_number "13";
chr1	StringTie	exon	35928222	35928314	1000	-	.	gene_id "MSTRG.327"; transcript_id "MSTRG.327.1"; exon_number "14";
chr1	StringTie	exon	35932209	35932296	1000	-	.	gene_id "MSTRG.327"; transcript_id "MSTRG.327.1"; exon_number "15";
chr1	StringTie	exon	35936464	35936561	1000	-	.	gene_id "MSTRG.327"; transcript_id "MSTRG.327.1"; exon_number "16";
chr1	StringTie	exon	35940406	35940507	1000	-	.	gene_id "MSTRG.327"; transcript_id "MSTRG.327.1"; exon_number "17";
chr1	StringTie	exon	35944567	35944813	1000	-	.	gene_id "MSTRG.327"; transcript_id "MSTRG.327.1"; exon_number "18";
chr1	StringTie	exon	35972213	35972736	1000	-	.	gene_id "MSTRG.327"; transcript_id "MSTRG.327.1"; exon_number "19";
chr1	StringTie	exon	36019951	36020120	1000	-	.	gene_id "MSTRG.327"; transcript_id "MSTRG.327.1"; exon_number "20";
chr1	StringTie	exon	36022808	36023014	1000	-	.	gene_id "MSTRG.327"; transcript_id "MSTRG.327.1"; exon_number "21";
chr1	StringTie	transcript	35899091	36023014	1000	-	.	gene_id "MSTRG.327"; transcript_id "MSTRG.327.2";
chr1	StringTie	exon	35899091	35900682	1000	-	.	gene_id "MSTRG.327"; transcript_id "MSTRG.327.2"; exon_number "1";
chr1	StringTie	exon	35906648	35906739	1000	-	.	gene_id "MSTRG.327"; transcript_id "MSTRG.327.2"; exon_number "2";
chr1	StringTie	exon	35907847	35907937	1000	-	.	gene_id "MSTRG.327"; transcript_id "MSTRG.327.2"; exon_number "3";
chr1	StringTie	exon	35908507	35908629	1000	-	.	gene_id "MSTRG.327"; transcript_id "MSTRG.327.2"; exon_number "4";
chr1	StringTie	exon	35909762	35909904	1000	-	.	gene_id "MSTRG.327"; transcript_id "MSTRG.327.2"; exon_number "5";
chr1	StringTie	exon	35913774	35913933	1000	-	.	gene_id "MSTRG.327"; transcript_id "MSTRG.327.2"; exon_number "6";
chr1	StringTie	exon	35915468	35915606	1000	-	.	gene_id "MSTRG.327"; transcript_id "MSTRG.327.2"; exon_number "7";
chr1	StringTie	exon	35915959	35916110	1000	-	.	gene_id "MSTRG.327"; transcript_id "MSTRG.327.2"; exon_number "8";
chr1	StringTie	exon	35917229	35917377	1000	-	.	gene_id "MSTRG.327"; transcript_id "MSTRG.327.2"; exon_number "9";
chr1	StringTie	exon	35919158	35919290	1000	-	.	gene_id "MSTRG.327"; transcript_id "MSTRG.327.2"; exon_number "10";
chr1	StringTie	exon	35919963	35920086	1000	-	.	gene_id "MSTRG.327"; transcript_id "MSTRG.327.2"; exon_number "11";
chr1	StringTie	exon	35921614	35921842	1000	-	.	gene_id "MSTRG.327"; transcript_id "MSTRG.327.2"; exon_number "12";
chr1	StringTie	exon	35925906	35926038	1000	-	.	gene_id "MSTRG.327"; transcript_id "MSTRG.327.2"; exon_number "13";
chr1	StringTie	exon	35928222	35928314	1000	-	.	gene_id "MSTRG.327"; transcript_id "MSTRG.327.2"; exon_number "14";
chr1	StringTie	exon	35932209	35932296	1000	-	.	gene_id "MSTRG.327"; transcript_id "MSTRG.327.2"; exon_number "15";
chr1	StringTie	exon	35936464	35936561	1000	-	.	gene_id "MSTRG.327"; transcript_id "MSTRG.327.2"; exon_number "16";
chr1	StringTie	exon	35940406	35940507	1000	-	.	gene_id "MSTRG.327"; transcript_id "MSTRG.327.2"; exon_number "17";
chr1	StringTie	exon	35944567	35944813	1000	-	.	gene_id "MSTRG.327"; transcript_id "MSTRG.327.2"; exon_number "18";
chr1	StringTie	exon	35972213	35972736	1000	-	.	gene_id "MSTRG.327"; transcript_id "MSTRG.327.2"; exon_number "19";
chr1	StringTie	exon	36019951	36020120	1000	-	.	gene_id "MSTRG.327"; transcript_id "MSTRG.327.2"; exon_number "20";
chr1	StringTie	exon	36022963	36023014	1000	-	.	gene_id "MSTRG.327"; transcript_id "MSTRG.327.2"; exon_number "21";
chr1	StringTie	transcript	35899091	36022996	1000	-	.	gene_id "MSTRG.327"; transcript_id "MSTRG.327.3";
chr1	StringTie	exon	35899091	35900682	1000	-	.	gene_id "MSTRG.327"; transcript_id "MSTRG.327.3"; exon_number "1";
chr1	StringTie	exon	35906648	35906739	1000	-	.	gene_id "MSTRG.327"; transcript_id "MSTRG.327.3"; exon_number "2";
chr1	StringTie	exon	35907847	35907937	1000	-	.	gene_id "MSTRG.327"; transcript_id "MSTRG.327.3"; exon_number "3";
chr1	StringTie	exon	35908507	35908629	1000	-	.	gene_id "MSTRG.327"; transcript_id "MSTRG.327.3"; exon_number "4";
chr1	StringTie	exon	35909762	35909904	1000	-	.	gene_id "MSTRG.327"; transcript_id "MSTRG.327.3"; exon_number "5";
chr1	StringTie	exon	35913774	35913933	1000	-	.	gene_id "MSTRG.327"; transcript_id "MSTRG.327.3"; exon_number "6";
chr1	StringTie	exon	35915468	35915606	1000	-	.	gene_id "MSTRG.327"; transcript_id "MSTRG.327.3"; exon_number "7";
chr1	StringTie	exon	35915959	35916110	1000	-	.	gene_id "MSTRG.327"; transcript_id "MSTRG.327.3"; exon_number "8";
chr1	StringTie	exon	35917229	35917377	1000	-	.	gene_id "MSTRG.327"; transcript_id "MSTRG.327.3"; exon_number "9";
chr1	StringTie	exon	35919158	35919290	1000	-	.	gene_id "MSTRG.327"; transcript_id "MSTRG.327.3"; exon_number "10";
chr1	StringTie	exon	35919963	35920086	1000	-	.	gene_id "MSTRG.327"; transcript_id "MSTRG.327.3"; exon_number "11";
chr1	StringTie	exon	35921614	35921842	1000	-	.	gene_id "MSTRG.327"; transcript_id "MSTRG.327.3"; exon_number "12";
chr1	StringTie	exon	35925906	35926038	1000	-	.	gene_id "MSTRG.327"; transcript_id "MSTRG.327.3"; exon_number "13";
chr1	StringTie	exon	35928222	35928314	1000	-	.	gene_id "MSTRG.327"; transcript_id "MSTRG.327.3"; exon_number "14";
chr1	StringTie	exon	35932209	35932296	1000	-	.	gene_id "MSTRG.327"; transcript_id "MSTRG.327.3"; exon_number "15";
chr1	StringTie	exon	35936464	35936561	1000	-	.	gene_id "MSTRG.327"; transcript_id "MSTRG.327.3"; exon_number "16";
chr1	StringTie	exon	35940406	35940507	1000	-	.	gene_id "MSTRG.327"; transcript_id "MSTRG.327.3"; exon_number "17";
chr1	StringTie	exon	35944567	35944813	1000	-	.	gene_id "MSTRG.327"; transcript_id "MSTRG.327.3"; exon_number "18";
chr1	StringTie	exon	36019951	36020120	1000	-	.	gene_id "MSTRG.327"; transcript_id "MSTRG.327.3"; exon_number "19";
chr1	StringTie	exon	36022808	36022996	1000	-	.	gene_id "MSTRG.327"; transcript_id "MSTRG.327.3"; exon_number "20";
chr1	StringTie	transcript	35899091	36023000	1000	-	.	gene_id "MSTRG.327"; transcript_id "MSTRG.327.4";
chr1	StringTie	exon	35899091	35900682	1000	-	.	gene_id "MSTRG.327"; transcript_id "MSTRG.327.4"; exon_number "1";
chr1	StringTie	exon	35906648	35906739	1000	-	.	gene_id "MSTRG.327"; transcript_id "MSTRG.327.4"; exon_number "2";
chr1	StringTie	exon	35907847	35907937	1000	-	.	gene_id "MSTRG.327"; transcript_id "MSTRG.327.4"; exon_number "3";
chr1	StringTie	exon	35908507	35908629	1000	-	.	gene_id "MSTRG.327"; transcript_id "MSTRG.327.4"; exon_number "4";
chr1	StringTie	exon	35909762	35909904	1000	-	.	gene_id "MSTRG.327"; transcript_id "MSTRG.327.4"; exon_number "5";
chr1	StringTie	exon	35913774	35913933	1000	-	.	gene_id "MSTRG.327"; transcript_id "MSTRG.327.4"; exon_number "6";
chr1	StringTie	exon	35915468	35915606	1000	-	.	gene_id "MSTRG.327"; transcript_id "MSTRG.327.4"; exon_number "7";
chr1	StringTie	exon	35915959	35916110	1000	-	.	gene_id "MSTRG.327"; transcript_id "MSTRG.327.4"; exon_number "8";
chr1	StringTie	exon	35917229	35917377	1000	-	.	gene_id "MSTRG.327"; transcript_id "MSTRG.327.4"; exon_number "9";
chr1	StringTie	exon	35919158	35919290	1000	-	.	gene_id "MSTRG.327"; transcript_id "MSTRG.327.4"; exon_number "10";
chr1	StringTie	exon	35919963	35920086	1000	-	.	gene_id "MSTRG.327"; transcript_id "MSTRG.327.4"; exon_number "11";
chr1	StringTie	exon	35921614	35921842	1000	-	.	gene_id "MSTRG.327"; transcript_id "MSTRG.327.4"; exon_number "12";
chr1	StringTie	exon	35925906	35926038	1000	-	.	gene_id "MSTRG.327"; transcript_id "MSTRG.327.4"; exon_number "13";
chr1	StringTie	exon	35928222	35928314	1000	-	.	gene_id "MSTRG.327"; transcript_id "MSTRG.327.4"; exon_number "14";
chr1	StringTie	exon	35932209	35932296	1000	-	.	gene_id "MSTRG.327"; transcript_id "MSTRG.327.4"; exon_number "15";
chr1	StringTie	exon	35936464	35936561	1000	-	.	gene_id "MSTRG.327"; transcript_id "MSTRG.327.4"; exon_number "16";
chr1	StringTie	exon	35940406	35940507	1000	-	.	gene_id "MSTRG.327"; transcript_id "MSTRG.327.4"; exon_number "17";
chr1	StringTie	exon	35944567	35944813	1000	-	.	gene_id "MSTRG.327"; transcript_id "MSTRG.327.4"; exon_number "18";
chr1	StringTie	exon	36019951	36020120	1000	-	.	gene_id "MSTRG.327"; transcript_id "MSTRG.327.4"; exon_number "19";
chr1	StringTie	exon	36022963	36023000	1000	-	.	gene_id "MSTRG.327"; transcript_id "MSTRG.327.4"; exon_number "20";
chr1	StringTie	transcript	36023393	36032380	1000	+	.	gene_id "MSTRG.328"; transcript_id "MSTRG.328.1";
chr1	StringTie	exon	36023393	36023484	1000	+	.	gene_id "MSTRG.328"; transcript_id "MSTRG.328.1"; exon_number "1";
chr1	StringTie	exon	36023757	36023824	1000	+	.	gene_id "MSTRG.328"; transcript_id "MSTRG.328.1"; exon_number "2";
chr1	StringTie	exon	36024708	36024848	1000	+	.	gene_id "MSTRG.328"; transcript_id "MSTRG.328.1"; exon_number "3";
chr1	StringTie	exon	36025927	36026895	1000	+	.	gene_id "MSTRG.328"; transcript_id "MSTRG.328.1"; exon_number "4";
chr1	StringTie	exon	36027993	36028234	1000	+	.	gene_id "MSTRG.328"; transcript_id "MSTRG.328.1"; exon_number "5";
chr1	StringTie	exon	36028803	36029027	1000	+	.	gene_id "MSTRG.328"; transcript_id "MSTRG.328.1"; exon_number "6";
chr1	StringTie	exon	36029368	36029510	1000	+	.	gene_id "MSTRG.328"; transcript_id "MSTRG.328.1"; exon_number "7";
chr1	StringTie	exon	36030828	36032380	1000	+	.	gene_id "MSTRG.328"; transcript_id "MSTRG.328.1"; exon_number "8";
chr1	StringTie	transcript	36023409	36032374	1000	+	.	gene_id "MSTRG.328"; transcript_id "MSTRG.328.2";
chr1	StringTie	exon	36023409	36023824	1000	+	.	gene_id "MSTRG.328"; transcript_id "MSTRG.328.2"; exon_number "1";
chr1	StringTie	exon	36024708	36024848	1000	+	.	gene_id "MSTRG.328"; transcript_id "MSTRG.328.2"; exon_number "2";
chr1	StringTie	exon	36025927	36026895	1000	+	.	gene_id "MSTRG.328"; transcript_id "MSTRG.328.2"; exon_number "3";
chr1	StringTie	exon	36027993	36028234	1000	+	.	gene_id "MSTRG.328"; transcript_id "MSTRG.328.2"; exon_number "4";
chr1	StringTie	exon	36028803	36029027	1000	+	.	gene_id "MSTRG.328"; transcript_id "MSTRG.328.2"; exon_number "5";
chr1	StringTie	exon	36029368	36029510	1000	+	.	gene_id "MSTRG.328"; transcript_id "MSTRG.328.2"; exon_number "6";
chr1	StringTie	exon	36030828	36032374	1000	+	.	gene_id "MSTRG.328"; transcript_id "MSTRG.328.2"; exon_number "7";
chr1	StringTie	transcript	36067185	36107445	1000	-	.	gene_id "MSTRG.329"; transcript_id "MSTRG.329.1";
chr1	StringTie	exon	36067185	36068975	1000	-	.	gene_id "MSTRG.329"; transcript_id "MSTRG.329.1"; exon_number "1";
chr1	StringTie	exon	36070834	36070883	1000	-	.	gene_id "MSTRG.329"; transcript_id "MSTRG.329.1"; exon_number "2";
chr1	StringTie	exon	36074847	36075009	1000	-	.	gene_id "MSTRG.329"; transcript_id "MSTRG.329.1"; exon_number "3";
chr1	StringTie	exon	36096875	36096945	1000	-	.	gene_id "MSTRG.329"; transcript_id "MSTRG.329.1"; exon_number "4";
chr1	StringTie	exon	36101911	36102033	1000	-	.	gene_id "MSTRG.329"; transcript_id "MSTRG.329.1"; exon_number "5";
chr1	StringTie	exon	36106943	36107445	1000	-	.	gene_id "MSTRG.329"; transcript_id "MSTRG.329.1"; exon_number "6";
```
