## Supplemental Tables and Files for "Nanopore sequencing reveals *U2AF1 S34F*-associated full-length isoforms": SF2_HBEC3kt_StringTie_isoforms.gtf (part 2 of 35)

```
chr1	StringTie	transcript	36179476	36185073	1000	-	.	gene_id "MSTRG.330"; transcript_id "MSTRG.330.1";
chr1	StringTie	exon	36179476	36181927	1000	-	.	gene_id "MSTRG.330"; transcript_id "MSTRG.330.1"; exon_number "1";
chr1	StringTie	exon	36184308	36185073	1000	-	.	gene_id "MSTRG.330"; transcript_id "MSTRG.330.1"; exon_number "2";
chr1	StringTie	transcript	36198968	36235529	1000	-	.	gene_id "MSTRG.331"; transcript_id "MSTRG.331.1";
chr1	StringTie	exon	36198968	36202207	1000	-	.	gene_id "MSTRG.331"; transcript_id "MSTRG.331.1"; exon_number "1";
chr1	StringTie	exon	36202515	36202676	1000	-	.	gene_id "MSTRG.331"; transcript_id "MSTRG.331.1"; exon_number "2";
chr1	StringTie	exon	36202940	36203022	1000	-	.	gene_id "MSTRG.331"; transcript_id "MSTRG.331.1"; exon_number "3";
chr1	StringTie	exon	36203593	36203698	1000	-	.	gene_id "MSTRG.331"; transcript_id "MSTRG.331.1"; exon_number "4";
chr1	StringTie	exon	36204056	36204183	1000	-	.	gene_id "MSTRG.331"; transcript_id "MSTRG.331.1"; exon_number "5";
chr1	StringTie	exon	36204737	36204858	1000	-	.	gene_id "MSTRG.331"; transcript_id "MSTRG.331.1"; exon_number "6";
chr1	StringTie	exon	36204966	36205130	1000	-	.	gene_id "MSTRG.331"; transcript_id "MSTRG.331.1"; exon_number "7";
chr1	StringTie	exon	36208742	36208842	1000	-	.	gene_id "MSTRG.331"; transcript_id "MSTRG.331.1"; exon_number "8";
chr1	StringTie	exon	36209056	36209131	1000	-	.	gene_id "MSTRG.331"; transcript_id "MSTRG.331.1"; exon_number "9";
chr1	StringTie	exon	36211052	36211163	1000	-	.	gene_id "MSTRG.331"; transcript_id "MSTRG.331.1"; exon_number "10";
chr1	StringTie	exon	36212367	36212593	1000	-	.	gene_id "MSTRG.331"; transcript_id "MSTRG.331.1"; exon_number "11";
chr1	StringTie	exon	36213508	36213662	1000	-	.	gene_id "MSTRG.331"; transcript_id "MSTRG.331.1"; exon_number "12";
chr1	StringTie	exon	36214006	36214205	1000	-	.	gene_id "MSTRG.331"; transcript_id "MSTRG.331.1"; exon_number "13";
chr1	StringTie	exon	36215068	36215132	1000	-	.	gene_id "MSTRG.331"; transcript_id "MSTRG.331.1"; exon_number "14";
chr1	StringTie	exon	36215234	36215412	1000	-	.	gene_id "MSTRG.331"; transcript_id "MSTRG.331.1"; exon_number "15";
chr1	StringTie	exon	36216851	36217107	1000	-	.	gene_id "MSTRG.331"; transcript_id "MSTRG.331.1"; exon_number "16";
chr1	StringTie	exon	36219346	36219537	1000	-	.	gene_id "MSTRG.331"; transcript_id "MSTRG.331.1"; exon_number "17";
chr1	StringTie	exon	36225943	36226517	1000	-	.	gene_id "MSTRG.331"; transcript_id "MSTRG.331.1"; exon_number "18";
chr1	StringTie	exon	36226697	36226805	1000	-	.	gene_id "MSTRG.331"; transcript_id "MSTRG.331.1"; exon_number "19";
chr1	StringTie	exon	36227599	36227671	1000	-	.	gene_id "MSTRG.331"; transcript_id "MSTRG.331.1"; exon_number "20";
chr1	StringTie	exon	36228005	36228082	1000	-	.	gene_id "MSTRG.331"; transcript_id "MSTRG.331.1"; exon_number "21";
chr1	StringTie	exon	36228761	36228922	1000	-	.	gene_id "MSTRG.331"; transcript_id "MSTRG.331.1"; exon_number "22";
chr1	StringTie	exon	36229867	36230315	1000	-	.	gene_id "MSTRG.331"; transcript_id "MSTRG.331.1"; exon_number "23";
chr1	StringTie	exon	36230819	36230927	1000	-	.	gene_id "MSTRG.331"; transcript_id "MSTRG.331.1"; exon_number "24";
chr1	StringTie	exon	36235448	36235529	1000	-	.	gene_id "MSTRG.331"; transcript_id "MSTRG.331.1"; exon_number "25";
chr1	StringTie	transcript	36273773	36323491	1000	+	.	gene_id "MSTRG.332"; transcript_id "MSTRG.332.1";
chr1	StringTie	exon	36273773	36274036	1000	+	.	gene_id "MSTRG.332"; transcript_id "MSTRG.332.1"; exon_number "1";
chr1	StringTie	exon	36282483	36282648	1000	+	.	gene_id "MSTRG.332"; transcript_id "MSTRG.332.1"; exon_number "2";
chr1	StringTie	exon	36288463	36288583	1000	+	.	gene_id "MSTRG.332"; transcript_id "MSTRG.332.1"; exon_number "3";
chr1	StringTie	exon	36290914	36291095	1000	+	.	gene_id "MSTRG.332"; transcript_id "MSTRG.332.1"; exon_number "4";
chr1	StringTie	exon	36291280	36291416	1000	+	.	gene_id "MSTRG.332"; transcript_id "MSTRG.332.1"; exon_number "5";
chr1	StringTie	exon	36291527	36291661	1000	+	.	gene_id "MSTRG.332"; transcript_id "MSTRG.332.1"; exon_number "6";
chr1	StringTie	exon	36292349	36292436	1000	+	.	gene_id "MSTRG.332"; transcript_id "MSTRG.332.1"; exon_number "7";
chr1	StringTie	exon	36297028	36297175	1000	+	.	gene_id "MSTRG.332"; transcript_id "MSTRG.332.1"; exon_number "8";
chr1	StringTie	exon	36297413	36297532	1000	+	.	gene_id "MSTRG.332"; transcript_id "MSTRG.332.1"; exon_number "9";
chr1	StringTie	exon	36297658	36297786	1000	+	.	gene_id "MSTRG.332"; transcript_id "MSTRG.332.1"; exon_number "10";
chr1	StringTie	exon	36298038	36298171	1000	+	.	gene_id "MSTRG.332"; transcript_id "MSTRG.332.1"; exon_number "11";
chr1	StringTie	exon	36299591	36299775	1000	+	.	gene_id "MSTRG.332"; transcript_id "MSTRG.332.1"; exon_number "12";
chr1	StringTie	exon	36301435	36301594	1000	+	.	gene_id "MSTRG.332"; transcript_id "MSTRG.332.1"; exon_number "13";
chr1	StringTie	exon	36306766	36307081	1000	+	.	gene_id "MSTRG.332"; transcript_id "MSTRG.332.1"; exon_number "14";
chr1	StringTie	exon	36307217	36307351	1000	+	.	gene_id "MSTRG.332"; transcript_id "MSTRG.332.1"; exon_number "15";
chr1	StringTie	exon	36315758	36315859	1000	+	.	gene_id "MSTRG.332"; transcript_id "MSTRG.332.1"; exon_number "16";
chr1	StringTie	exon	36316455	36316654	1000	+	.	gene_id "MSTRG.332"; transcript_id "MSTRG.332.1"; exon_number "17";
chr1	StringTie	exon	36319098	36323491	1000	+	.	gene_id "MSTRG.332"; transcript_id "MSTRG.332.1"; exon_number "18";
chr1	StringTie	transcript	36307274	36323487	1000	+	.	gene_id "MSTRG.332"; transcript_id "MSTRG.332.2";
chr1	StringTie	exon	36307274	36307351	1000	+	.	gene_id "MSTRG.332"; transcript_id "MSTRG.332.2"; exon_number "1";
chr1	StringTie	exon	36315758	36315859	1000	+	.	gene_id "MSTRG.332"; transcript_id "MSTRG.332.2"; exon_number "2";
chr1	StringTie	exon	36316455	36316654	1000	+	.	gene_id "MSTRG.332"; transcript_id "MSTRG.332.2"; exon_number "3";
chr1	StringTie	exon	36319098	36319303	1000	+	.	gene_id "MSTRG.332"; transcript_id "MSTRG.332.2"; exon_number "4";
chr1	StringTie	exon	36320278	36323487	1000	+	.	gene_id "MSTRG.332"; transcript_id "MSTRG.332.2"; exon_number "5";
chr1	StringTie	transcript	36307274	36323491	1000	+	.	gene_id "MSTRG.332"; transcript_id "MSTRG.332.3";
chr1	StringTie	exon	36307274	36307351	1000	+	.	gene_id "MSTRG.332"; transcript_id "MSTRG.332.3"; exon_number "1";
chr1	StringTie	exon	36315758	36315859	1000	+	.	gene_id "MSTRG.332"; transcript_id "MSTRG.332.3"; exon_number "2";
chr1	StringTie	exon	36316455	36316654	1000	+	.	gene_id "MSTRG.332"; transcript_id "MSTRG.332.3"; exon_number "3";
chr1	StringTie	exon	36319098	36319303	1000	+	.	gene_id "MSTRG.332"; transcript_id "MSTRG.332.3"; exon_number "4";
chr1	StringTie	exon	36320278	36320423	1000	+	.	gene_id "MSTRG.332"; transcript_id "MSTRG.332.3"; exon_number "5";
chr1	StringTie	exon	36321303	36323491	1000	+	.	gene_id "MSTRG.332"; transcript_id "MSTRG.332.3"; exon_number "6";
chr1	StringTie	transcript	36348810	36395211	1000	+	.	gene_id "MSTRG.333"; transcript_id "MSTRG.333.1";
chr1	StringTie	exon	36348810	36349047	1000	+	.	gene_id "MSTRG.333"; transcript_id "MSTRG.333.1"; exon_number "1";
chr1	StringTie	exon	36354028	36354211	1000	+	.	gene_id "MSTRG.333"; transcript_id "MSTRG.333.1"; exon_number "2";
chr1	StringTie	exon	36358158	36358278	1000	+	.	gene_id "MSTRG.333"; transcript_id "MSTRG.333.1"; exon_number "3";
chr1	StringTie	exon	36358698	36358879	1000	+	.	gene_id "MSTRG.333"; transcript_id "MSTRG.333.1"; exon_number "4";
chr1	StringTie	exon	36359275	36359411	1000	+	.	gene_id "MSTRG.333"; transcript_id "MSTRG.333.1"; exon_number "5";
chr1	StringTie	exon	36359638	36359772	1000	+	.	gene_id "MSTRG.333"; transcript_id "MSTRG.333.1"; exon_number "6";
chr1	StringTie	exon	36359916	36360003	1000	+	.	gene_id "MSTRG.333"; transcript_id "MSTRG.333.1"; exon_number "7";
chr1	StringTie	exon	36360723	36360870	1000	+	.	gene_id "MSTRG.333"; transcript_id "MSTRG.333.1"; exon_number "8";
chr1	StringTie	exon	36367075	36367194	1000	+	.	gene_id "MSTRG.333"; transcript_id "MSTRG.333.1"; exon_number "9";
chr1	StringTie	exon	36367549	36367671	1000	+	.	gene_id "MSTRG.333"; transcript_id "MSTRG.333.1"; exon_number "10";
chr1	StringTie	exon	36367805	36367938	1000	+	.	gene_id "MSTRG.333"; transcript_id "MSTRG.333.1"; exon_number "11";
chr1	StringTie	exon	36372536	36372720	1000	+	.	gene_id "MSTRG.333"; transcript_id "MSTRG.333.1"; exon_number "12";
chr1	StringTie	exon	36379443	36379602	1000	+	.	gene_id "MSTRG.333"; transcript_id "MSTRG.333.1"; exon_number "13";
chr1	StringTie	exon	36379785	36379875	1000	+	.	gene_id "MSTRG.333"; transcript_id "MSTRG.333.1"; exon_number "14";
chr1	StringTie	exon	36380949	36381143	1000	+	.	gene_id "MSTRG.333"; transcript_id "MSTRG.333.1"; exon_number "15";
chr1	StringTie	exon	36383194	36383328	1000	+	.	gene_id "MSTRG.333"; transcript_id "MSTRG.333.1"; exon_number "16";
chr1	StringTie	exon	36383923	36384024	1000	+	.	gene_id "MSTRG.333"; transcript_id "MSTRG.333.1"; exon_number "17";
chr1	StringTie	exon	36384656	36384855	1000	+	.	gene_id "MSTRG.333"; transcript_id "MSTRG.333.1"; exon_number "18";
chr1	StringTie	exon	36385100	36395211	1000	+	.	gene_id "MSTRG.333"; transcript_id "MSTRG.333.1"; exon_number "19";
chr1	StringTie	transcript	36554476	36559533	1000	+	.	gene_id "MSTRG.334"; transcript_id "MSTRG.334.1";
chr1	StringTie	exon	36554476	36554716	1000	+	.	gene_id "MSTRG.334"; transcript_id "MSTRG.334.1"; exon_number "1";
chr1	StringTie	exon	36556845	36556941	1000	+	.	gene_id "MSTRG.334"; transcript_id "MSTRG.334.1"; exon_number "2";
chr1	StringTie	exon	36557219	36557426	1000	+	.	gene_id "MSTRG.334"; transcript_id "MSTRG.334.1"; exon_number "3";
chr1	StringTie	exon	36557511	36557695	1000	+	.	gene_id "MSTRG.334"; transcript_id "MSTRG.334.1"; exon_number "4";
chr1	StringTie	exon	36558023	36558123	1000	+	.	gene_id "MSTRG.334"; transcript_id "MSTRG.334.1"; exon_number "5";
chr1	StringTie	exon	36558698	36559533	1000	+	.	gene_id "MSTRG.334"; transcript_id "MSTRG.334.1"; exon_number "6";
chr1	StringTie	transcript	36602173	36615070	1000	-	.	gene_id "MSTRG.335"; transcript_id "MSTRG.335.1";
chr1	StringTie	exon	36602173	36602923	1000	-	.	gene_id "MSTRG.335"; transcript_id "MSTRG.335.1"; exon_number "1";
chr1	StringTie	exon	36603397	36603579	1000	-	.	gene_id "MSTRG.335"; transcript_id "MSTRG.335.1"; exon_number "2";
chr1	StringTie	exon	36605321	36605420	1000	-	.	gene_id "MSTRG.335"; transcript_id "MSTRG.335.1"; exon_number "3";
chr1	StringTie	exon	36605670	36605767	1000	-	.	gene_id "MSTRG.335"; transcript_id "MSTRG.335.1"; exon_number "4";
chr1	StringTie	exon	36614938	36615070	1000	-	.	gene_id "MSTRG.335"; transcript_id "MSTRG.335.1"; exon_number "5";
chr1	StringTie	transcript	36602655	36615098	1000	-	.	gene_id "MSTRG.335"; transcript_id "MSTRG.335.2";
chr1	StringTie	exon	36602655	36602923	1000	-	.	gene_id "MSTRG.335"; transcript_id "MSTRG.335.2"; exon_number "1";
chr1	StringTie	exon	36603397	36603579	1000	-	.	gene_id "MSTRG.335"; transcript_id "MSTRG.335.2"; exon_number "2";
chr1	StringTie	exon	36605321	36605420	1000	-	.	gene_id "MSTRG.335"; transcript_id "MSTRG.335.2"; exon_number "3";
chr1	StringTie	exon	36605670	36605767	1000	-	.	gene_id "MSTRG.335"; transcript_id "MSTRG.335.2"; exon_number "4";
chr1	StringTie	exon	36614693	36615098	1000	-	.	gene_id "MSTRG.335"; transcript_id "MSTRG.335.2"; exon_number "5";
chr1	StringTie	transcript	36621799	36646450	1000	+	.	gene_id "MSTRG.336"; transcript_id "MSTRG.336.1";
chr1	StringTie	exon	36621799	36622064	1000	+	.	gene_id "MSTRG.336"; transcript_id "MSTRG.336.1"; exon_number "1";
chr1	StringTie	exon	36636572	36636916	1000	+	.	gene_id "MSTRG.336"; transcript_id "MSTRG.336.1"; exon_number "2";
chr1	StringTie	exon	36637114	36637182	1000	+	.	gene_id "MSTRG.336"; transcript_id "MSTRG.336.1"; exon_number "3";
chr1	StringTie	exon	36638065	36638228	1000	+	.	gene_id "MSTRG.336"; transcript_id "MSTRG.336.1"; exon_number "4";
chr1	StringTie	exon	36638965	36639079	1000	+	.	gene_id "MSTRG.336"; transcript_id "MSTRG.336.1"; exon_number "5";
chr1	StringTie	exon	36640499	36640609	1000	+	.	gene_id "MSTRG.336"; transcript_id "MSTRG.336.1"; exon_number "6";
chr1	StringTie	exon	36641800	36641922	1000	+	.	gene_id "MSTRG.336"; transcript_id "MSTRG.336.1"; exon_number "7";
chr1	StringTie	exon	36642019	36642182	1000	+	.	gene_id "MSTRG.336"; transcript_id "MSTRG.336.1"; exon_number "8";
chr1	StringTie	exon	36642298	36642443	1000	+	.	gene_id "MSTRG.336"; transcript_id "MSTRG.336.1"; exon_number "9";
chr1	StringTie	exon	36643474	36643802	1000	+	.	gene_id "MSTRG.336"; transcript_id "MSTRG.336.1"; exon_number "10";
chr1	StringTie	exon	36644020	36644197	1000	+	.	gene_id "MSTRG.336"; transcript_id "MSTRG.336.1"; exon_number "11";
chr1	StringTie	exon	36644286	36644424	1000	+	.	gene_id "MSTRG.336"; transcript_id "MSTRG.336.1"; exon_number "12";
chr1	StringTie	exon	36644522	36644626	1000	+	.	gene_id "MSTRG.336"; transcript_id "MSTRG.336.1"; exon_number "13";
chr1	StringTie	exon	36644863	36644916	1000	+	.	gene_id "MSTRG.336"; transcript_id "MSTRG.336.1"; exon_number "14";
chr1	StringTie	exon	36645116	36645158	1000	+	.	gene_id "MSTRG.336"; transcript_id "MSTRG.336.1"; exon_number "15";
chr1	StringTie	exon	36645267	36645357	1000	+	.	gene_id "MSTRG.336"; transcript_id "MSTRG.336.1"; exon_number "16";
chr1	StringTie	exon	36645475	36645668	1000	+	.	gene_id "MSTRG.336"; transcript_id "MSTRG.336.1"; exon_number "17";
chr1	StringTie	exon	36645849	36646450	1000	+	.	gene_id "MSTRG.336"; transcript_id "MSTRG.336.1"; exon_number "18";
chr1	StringTie	transcript	36638070	36646433	1000	+	.	gene_id "MSTRG.336"; transcript_id "MSTRG.336.2";
chr1	StringTie	exon	36638070	36638228	1000	+	.	gene_id "MSTRG.336"; transcript_id "MSTRG.336.2"; exon_number "1";
chr1	StringTie	exon	36638965	36639079	1000	+	.	gene_id "MSTRG.336"; transcript_id "MSTRG.336.2"; exon_number "2";
chr1	StringTie	exon	36641800	36641922	1000	+	.	gene_id "MSTRG.336"; transcript_id "MSTRG.336.2"; exon_number "3";
chr1	StringTie	exon	36642019	36642182	1000	+	.	gene_id "MSTRG.336"; transcript_id "MSTRG.336.2"; exon_number "4";
chr1	StringTie	exon	36642298	36642443	1000	+	.	gene_id "MSTRG.336"; transcript_id "MSTRG.336.2"; exon_number "5";
chr1	StringTie	exon	36643474	36643802	1000	+	.	gene_id "MSTRG.336"; transcript_id "MSTRG.336.2"; exon_number "6";
chr1	StringTie	exon	36644020	36644197	1000	+	.	gene_id "MSTRG.336"; transcript_id "MSTRG.336.2"; exon_number "7";
chr1	StringTie	exon	36644286	36644424	1000	+	.	gene_id "MSTRG.336"; transcript_id "MSTRG.336.2"; exon_number "8";
chr1	StringTie	exon	36644522	36644626	1000	+	.	gene_id "MSTRG.336"; transcript_id "MSTRG.336.2"; exon_number "9";
chr1	StringTie	exon	36644863	36644916	1000	+	.	gene_id "MSTRG.336"; transcript_id "MSTRG.336.2"; exon_number "10";
chr1	StringTie	exon	36645116	36645158	1000	+	.	gene_id "MSTRG.336"; transcript_id "MSTRG.336.2"; exon_number "11";
chr1	StringTie	exon	36645267	36645357	1000	+	.	gene_id "MSTRG.336"; transcript_id "MSTRG.336.2"; exon_number "12";
chr1	StringTie	exon	36645475	36645668	1000	+	.	gene_id "MSTRG.336"; transcript_id "MSTRG.336.2"; exon_number "13";
chr1	StringTie	exon	36645849	36646433	1000	+	.	gene_id "MSTRG.336"; transcript_id "MSTRG.336.2"; exon_number "14";
chr1	StringTie	transcript	36690017	36770958	1000	+	.	gene_id "MSTRG.337"; transcript_id "MSTRG.337.1";
chr1	StringTie	exon	36690017	36690106	1000	+	.	gene_id "MSTRG.337"; transcript_id "MSTRG.337.1"; exon_number "1";
chr1	StringTie	exon	36724983	36725085	1000	+	.	gene_id "MSTRG.337"; transcript_id "MSTRG.337.1"; exon_number "2";
chr1	StringTie	exon	36748134	36748301	1000	+	.	gene_id "MSTRG.337"; transcript_id "MSTRG.337.1"; exon_number "3";
chr1	StringTie	exon	36751969	36752871	1000	+	.	gene_id "MSTRG.337"; transcript_id "MSTRG.337.1"; exon_number "4";
chr1	StringTie	exon	36754661	36755365	1000	+	.	gene_id "MSTRG.337"; transcript_id "MSTRG.337.1"; exon_number "5";
chr1	StringTie	exon	36756975	36757147	1000	+	.	gene_id "MSTRG.337"; transcript_id "MSTRG.337.1"; exon_number "6";
chr1	StringTie	exon	36758199	36758310	1000	+	.	gene_id "MSTRG.337"; transcript_id "MSTRG.337.1"; exon_number "7";
chr1	StringTie	exon	36759452	36759536	1000	+	.	gene_id "MSTRG.337"; transcript_id "MSTRG.337.1"; exon_number "8";
chr1	StringTie	exon	36762184	36762371	1000	+	.	gene_id "MSTRG.337"; transcript_id "MSTRG.337.1"; exon_number "9";
chr1	StringTie	exon	36766487	36766685	1000	+	.	gene_id "MSTRG.337"; transcript_id "MSTRG.337.1"; exon_number "10";
chr1	StringTie	exon	36767154	36767297	1000	+	.	gene_id "MSTRG.337"; transcript_id "MSTRG.337.1"; exon_number "11";
chr1	StringTie	exon	36769397	36770958	1000	+	.	gene_id "MSTRG.337"; transcript_id "MSTRG.337.1"; exon_number "12";
chr1	StringTie	transcript	36690033	36770958	1000	+	.	gene_id "MSTRG.337"; transcript_id "MSTRG.337.2";
chr1	StringTie	exon	36690033	36690106	1000	+	.	gene_id "MSTRG.337"; transcript_id "MSTRG.337.2"; exon_number "1";
chr1	StringTie	exon	36724983	36725085	1000	+	.	gene_id "MSTRG.337"; transcript_id "MSTRG.337.2"; exon_number "2";
chr1	StringTie	exon	36748134	36748301	1000	+	.	gene_id "MSTRG.337"; transcript_id "MSTRG.337.2"; exon_number "3";
chr1	StringTie	exon	36751969	36752871	1000	+	.	gene_id "MSTRG.337"; transcript_id "MSTRG.337.2"; exon_number "4";
chr1	StringTie	exon	36754661	36755365	1000	+	.	gene_id "MSTRG.337"; transcript_id "MSTRG.337.2"; exon_number "5";
chr1	StringTie	exon	36756975	36757147	1000	+	.	gene_id "MSTRG.337"; transcript_id "MSTRG.337.2"; exon_number "6";
chr1	StringTie	exon	36758199	36758310	1000	+	.	gene_id "MSTRG.337"; transcript_id "MSTRG.337.2"; exon_number "7";
chr1	StringTie	exon	36759452	36759536	1000	+	.	gene_id "MSTRG.337"; transcript_id "MSTRG.337.2"; exon_number "8";
chr1	StringTie	exon	36762184	36762371	1000	+	.	gene_id "MSTRG.337"; transcript_id "MSTRG.337.2"; exon_number "9";
chr1	StringTie	exon	36766487	36766685	1000	+	.	gene_id "MSTRG.337"; transcript_id "MSTRG.337.2"; exon_number "10";
chr1	StringTie	exon	36767157	36767297	1000	+	.	gene_id "MSTRG.337"; transcript_id "MSTRG.337.2"; exon_number "11";
chr1	StringTie	exon	36769397	36770958	1000	+	.	gene_id "MSTRG.337"; transcript_id "MSTRG.337.2"; exon_number "12";
chr1	StringTie	transcript	36690033	36770958	1000	+	.	gene_id "MSTRG.337"; transcript_id "MSTRG.337.3";
chr1	StringTie	exon	36690033	36690106	1000	+	.	gene_id "MSTRG.337"; transcript_id "MSTRG.337.3"; exon_number "1";
chr1	StringTie	exon	36691013	36691064	1000	+	.	gene_id "MSTRG.337"; transcript_id "MSTRG.337.3"; exon_number "2";
chr1	StringTie	exon	36724983	36725085	1000	+	.	gene_id "MSTRG.337"; transcript_id "MSTRG.337.3"; exon_number "3";
chr1	StringTie	exon	36748134	36748301	1000	+	.	gene_id "MSTRG.337"; transcript_id "MSTRG.337.3"; exon_number "4";
chr1	StringTie	exon	36751969	36752871	1000	+	.	gene_id "MSTRG.337"; transcript_id "MSTRG.337.3"; exon_number "5";
chr1	StringTie	exon	36754661	36755365	1000	+	.	gene_id "MSTRG.337"; transcript_id "MSTRG.337.3"; exon_number "6";
chr1	StringTie	exon	36756975	36757147	1000	+	.	gene_id "MSTRG.337"; transcript_id "MSTRG.337.3"; exon_number "7";
chr1	StringTie	exon	36758199	36758310	1000	+	.	gene_id "MSTRG.337"; transcript_id "MSTRG.337.3"; exon_number "8";
chr1	StringTie	exon	36759452	36759536	1000	+	.	gene_id "MSTRG.337"; transcript_id "MSTRG.337.3"; exon_number "9";
chr1	StringTie	exon	36762184	36762371	1000	+	.	gene_id "MSTRG.337"; transcript_id "MSTRG.337.3"; exon_number "10";
chr1	StringTie	exon	36766487	36766685	1000	+	.	gene_id "MSTRG.337"; transcript_id "MSTRG.337.3"; exon_number "11";
chr1	StringTie	exon	36767157	36767297	1000	+	.	gene_id "MSTRG.337"; transcript_id "MSTRG.337.3"; exon_number "12";
chr1	StringTie	exon	36769397	36770958	1000	+	.	gene_id "MSTRG.337"; transcript_id "MSTRG.337.3"; exon_number "13";
chr1	StringTie	transcript	36771994	36786948	1000	+	.	gene_id "MSTRG.338"; transcript_id "MSTRG.338.1";
chr1	StringTie	exon	36771994	36772025	1000	+	.	gene_id "MSTRG.338"; transcript_id "MSTRG.338.1"; exon_number "1";
chr1	StringTie	exon	36772199	36772356	1000	+	.	gene_id "MSTRG.338"; transcript_id "MSTRG.338.1"; exon_number "2";
chr1	StringTie	exon	36772443	36772506	1000	+	.	gene_id "MSTRG.338"; transcript_id "MSTRG.338.1"; exon_number "3";
chr1	StringTie	exon	36772768	36772886	1000	+	.	gene_id "MSTRG.338"; transcript_id "MSTRG.338.1"; exon_number "4";
chr1	StringTie	exon	36773118	36773208	1000	+	.	gene_id "MSTRG.338"; transcript_id "MSTRG.338.1"; exon_number "5";
chr1	StringTie	exon	36773371	36773426	1000	+	.	gene_id "MSTRG.338"; transcript_id "MSTRG.338.1"; exon_number "6";
chr1	StringTie	exon	36773519	36773564	1000	+	.	gene_id "MSTRG.338"; transcript_id "MSTRG.338.1"; exon_number "7";
chr1	StringTie	exon	36773710	36773810	1000	+	.	gene_id "MSTRG.338"; transcript_id "MSTRG.338.1"; exon_number "8";
chr1	StringTie	exon	36773990	36774076	1000	+	.	gene_id "MSTRG.338"; transcript_id "MSTRG.338.1"; exon_number "9";
chr1	StringTie	exon	36775149	36775191	1000	+	.	gene_id "MSTRG.338"; transcript_id "MSTRG.338.1"; exon_number "10";
chr1	StringTie	exon	36784672	36784765	1000	+	.	gene_id "MSTRG.338"; transcript_id "MSTRG.338.1"; exon_number "11";
chr1	StringTie	exon	36784861	36784913	1000	+	.	gene_id "MSTRG.338"; transcript_id "MSTRG.338.1"; exon_number "12";
chr1	StringTie	exon	36785043	36785137	1000	+	.	gene_id "MSTRG.338"; transcript_id "MSTRG.338.1"; exon_number "13";
chr1	StringTie	exon	36785276	36786399	1000	+	.	gene_id "MSTRG.338"; transcript_id "MSTRG.338.1"; exon_number "14";
chr1	StringTie	exon	36786516	36786579	1000	+	.	gene_id "MSTRG.338"; transcript_id "MSTRG.338.1"; exon_number "15";
chr1	StringTie	exon	36786657	36786948	1000	+	.	gene_id "MSTRG.338"; transcript_id "MSTRG.338.1"; exon_number "16";
chr1	StringTie	transcript	36787378	36789216	1000	-	.	gene_id "MSTRG.339"; transcript_id "MSTRG.339.1";
chr1	StringTie	exon	36787378	36788326	1000	-	.	gene_id "MSTRG.339"; transcript_id "MSTRG.339.1"; exon_number "1";
chr1	StringTie	exon	36789060	36789216	1000	-	.	gene_id "MSTRG.339"; transcript_id "MSTRG.339.1"; exon_number "2";
chr1	StringTie	transcript	36787882	36789216	1000	-	.	gene_id "MSTRG.339"; transcript_id "MSTRG.339.2";
chr1	StringTie	exon	36787882	36788326	1000	-	.	gene_id "MSTRG.339"; transcript_id "MSTRG.339.2"; exon_number "1";
chr1	StringTie	exon	36788572	36788668	1000	-	.	gene_id "MSTRG.339"; transcript_id "MSTRG.339.2"; exon_number "2";
chr1	StringTie	exon	36789060	36789216	1000	-	.	gene_id "MSTRG.339"; transcript_id "MSTRG.339.2"; exon_number "3";
chr1	StringTie	transcript	36789246	36789681	1000	+	.	gene_id "MSTRG.340"; transcript_id "MSTRG.340.1";
chr1	StringTie	exon	36789246	36789681	1000	+	.	gene_id "MSTRG.340"; transcript_id "MSTRG.340.1"; exon_number "1";
chr1	StringTie	transcript	36805225	36851497	1000	-	.	gene_id "MSTRG.341"; transcript_id "MSTRG.341.1";
chr1	StringTie	exon	36805225	36807574	1000	-	.	gene_id "MSTRG.341"; transcript_id "MSTRG.341.1"; exon_number "1";
chr1	StringTie	exon	36808965	36809049	1000	-	.	gene_id "MSTRG.341"; transcript_id "MSTRG.341.1"; exon_number "2";
chr1	StringTie	exon	36809461	36809580	1000	-	.	gene_id "MSTRG.341"; transcript_id "MSTRG.341.1"; exon_number "3";
chr1	StringTie	exon	36809721	36809865	1000	-	.	gene_id "MSTRG.341"; transcript_id "MSTRG.341.1"; exon_number "4";
chr1	StringTie	exon	36814301	36814416	1000	-	.	gene_id "MSTRG.341"; transcript_id "MSTRG.341.1"; exon_number "5";
chr1	StringTie	exon	36819965	36820017	1000	-	.	gene_id "MSTRG.341"; transcript_id "MSTRG.341.1"; exon_number "6";
chr1	StringTie	exon	36820807	36821034	1000	-	.	gene_id "MSTRG.341"; transcript_id "MSTRG.341.1"; exon_number "7";
chr1	StringTie	exon	36823840	36823983	1000	-	.	gene_id "MSTRG.341"; transcript_id "MSTRG.341.1"; exon_number "8";
chr1	StringTie	exon	36824338	36824423	1000	-	.	gene_id "MSTRG.341"; transcript_id "MSTRG.341.1"; exon_number "9";
chr1	StringTie	exon	36826822	36826941	1000	-	.	gene_id "MSTRG.341"; transcript_id "MSTRG.341.1"; exon_number "10";
chr1	StringTie	exon	36851324	36851497	1000	-	.	gene_id "MSTRG.341"; transcript_id "MSTRG.341.1"; exon_number "11";
chr1	StringTie	transcript	36805225	36851480	1000	-	.	gene_id "MSTRG.341"; transcript_id "MSTRG.341.2";
chr1	StringTie	exon	36805225	36809049	1000	-	.	gene_id "MSTRG.341"; transcript_id "MSTRG.341.2"; exon_number "1";
chr1	StringTie	exon	36809461	36809580	1000	-	.	gene_id "MSTRG.341"; transcript_id "MSTRG.341.2"; exon_number "2";
chr1	StringTie	exon	36809721	36809865	1000	-	.	gene_id "MSTRG.341"; transcript_id "MSTRG.341.2"; exon_number "3";
chr1	StringTie	exon	36814301	36814416	1000	-	.	gene_id "MSTRG.341"; transcript_id "MSTRG.341.2"; exon_number "4";
chr1	StringTie	exon	36819965	36820017	1000	-	.	gene_id "MSTRG.341"; transcript_id "MSTRG.341.2"; exon_number "5";
chr1	StringTie	exon	36820807	36821034	1000	-	.	gene_id "MSTRG.341"; transcript_id "MSTRG.341.2"; exon_number "6";
chr1	StringTie	exon	36823840	36823983	1000	-	.	gene_id "MSTRG.341"; transcript_id "MSTRG.341.2"; exon_number "7";
chr1	StringTie	exon	36824338	36824423	1000	-	.	gene_id "MSTRG.341"; transcript_id "MSTRG.341.2"; exon_number "8";
chr1	StringTie	exon	36826822	36826941	1000	-	.	gene_id "MSTRG.341"; transcript_id "MSTRG.341.2"; exon_number "9";
chr1	StringTie	exon	36833453	36833685	1000	-	.	gene_id "MSTRG.341"; transcript_id "MSTRG.341.2"; exon_number "10";
chr1	StringTie	exon	36851324	36851480	1000	-	.	gene_id "MSTRG.341"; transcript_id "MSTRG.341.2"; exon_number "11";
chr1	StringTie	transcript	36853728	36863488	1000	-	.	gene_id "MSTRG.342"; transcript_id "MSTRG.342.1";
chr1	StringTie	exon	36853728	36857205	1000	-	.	gene_id "MSTRG.342"; transcript_id "MSTRG.342.1"; exon_number "1";
chr1	StringTie	exon	36857959	36858088	1000	-	.	gene_id "MSTRG.342"; transcript_id "MSTRG.342.1"; exon_number "2";
chr1	StringTie	exon	36859149	36859754	1000	-	.	gene_id "MSTRG.342"; transcript_id "MSTRG.342.1"; exon_number "3";
chr1	StringTie	exon	36863368	36863488	1000	-	.	gene_id "MSTRG.342"; transcript_id "MSTRG.342.1"; exon_number "4";
chr1	StringTie	transcript	36856839	36863488	1000	-	.	gene_id "MSTRG.342"; transcript_id "MSTRG.342.2";
chr1	StringTie	exon	36856839	36857205	1000	-	.	gene_id "MSTRG.342"; transcript_id "MSTRG.342.2"; exon_number "1";
chr1	StringTie	exon	36857959	36858088	1000	-	.	gene_id "MSTRG.342"; transcript_id "MSTRG.342.2"; exon_number "2";
chr1	StringTie	exon	36859367	36859754	1000	-	.	gene_id "MSTRG.342"; transcript_id "MSTRG.342.2"; exon_number "3";
chr1	StringTie	exon	36863368	36863488	1000	-	.	gene_id "MSTRG.342"; transcript_id "MSTRG.342.2"; exon_number "4";
chr1	StringTie	transcript	36883507	36916052	1000	-	.	gene_id "MSTRG.343"; transcript_id "MSTRG.343.1";
chr1	StringTie	exon	36883507	36883856	1000	-	.	gene_id "MSTRG.343"; transcript_id "MSTRG.343.1"; exon_number "1";
chr1	StringTie	exon	36884592	36884655	1000	-	.	gene_id "MSTRG.343"; transcript_id "MSTRG.343.1"; exon_number "2";
chr1	StringTie	exon	36886077	36886216	1000	-	.	gene_id "MSTRG.343"; transcript_id "MSTRG.343.1"; exon_number "3";
chr1	StringTie	exon	36887751	36887820	1000	-	.	gene_id "MSTRG.343"; transcript_id "MSTRG.343.1"; exon_number "4";
chr1	StringTie	exon	36888369	36888497	1000	-	.	gene_id "MSTRG.343"; transcript_id "MSTRG.343.1"; exon_number "5";
chr1	StringTie	exon	36888964	36889067	1000	-	.	gene_id "MSTRG.343"; transcript_id "MSTRG.343.1"; exon_number "6";
chr1	StringTie	exon	36897403	36897483	1000	-	.	gene_id "MSTRG.343"; transcript_id "MSTRG.343.1"; exon_number "7";
chr1	StringTie	exon	36898023	36898190	1000	-	.	gene_id "MSTRG.343"; transcript_id "MSTRG.343.1"; exon_number "8";
chr1	StringTie	exon	36904357	36904511	1000	-	.	gene_id "MSTRG.343"; transcript_id "MSTRG.343.1"; exon_number "9";
chr1	StringTie	exon	36915859	36916052	1000	-	.	gene_id "MSTRG.343"; transcript_id "MSTRG.343.1"; exon_number "10";
chr1	StringTie	transcript	36893900	36916044	1000	-	.	gene_id "MSTRG.343"; transcript_id "MSTRG.343.2";
chr1	StringTie	exon	36893900	36894076	1000	-	.	gene_id "MSTRG.343"; transcript_id "MSTRG.343.2"; exon_number "1";
chr1	StringTie	exon	36897403	36897483	1000	-	.	gene_id "MSTRG.343"; transcript_id "MSTRG.343.2"; exon_number "2";
chr1	StringTie	exon	36898023	36898190	1000	-	.	gene_id "MSTRG.343"; transcript_id "MSTRG.343.2"; exon_number "3";
chr1	StringTie	exon	36904357	36904511	1000	-	.	gene_id "MSTRG.343"; transcript_id "MSTRG.343.2"; exon_number "4";
chr1	StringTie	exon	36915859	36916044	1000	-	.	gene_id "MSTRG.343"; transcript_id "MSTRG.343.2"; exon_number "5";
chr1	StringTie	transcript	36921319	36930038	1000	-	.	gene_id "MSTRG.344"; transcript_id "MSTRG.344.1";
chr1	StringTie	exon	36921319	36921526	1000	-	.	gene_id "MSTRG.344"; transcript_id "MSTRG.344.1"; exon_number "1";
chr1	StringTie	exon	36921788	36921979	1000	-	.	gene_id "MSTRG.344"; transcript_id "MSTRG.344.1"; exon_number "2";
chr1	StringTie	exon	36923524	36923582	1000	-	.	gene_id "MSTRG.344"; transcript_id "MSTRG.344.1"; exon_number "3";
chr1	StringTie	exon	36926293	36926377	1000	-	.	gene_id "MSTRG.344"; transcript_id "MSTRG.344.1"; exon_number "4";
chr1	StringTie	exon	36926865	36926913	1000	-	.	gene_id "MSTRG.344"; transcript_id "MSTRG.344.1"; exon_number "5";
chr1	StringTie	exon	36927689	36927764	1000	-	.	gene_id "MSTRG.344"; transcript_id "MSTRG.344.1"; exon_number "6";
chr1	StringTie	exon	36929407	36929451	1000	-	.	gene_id "MSTRG.344"; transcript_id "MSTRG.344.1"; exon_number "7";
chr1	StringTie	exon	36929747	36930038	1000	-	.	gene_id "MSTRG.344"; transcript_id "MSTRG.344.1"; exon_number "8";
chr1	StringTie	transcript	37920480	37940012	1000	-	.	gene_id "MSTRG.345"; transcript_id "MSTRG.345.1";
chr1	StringTie	exon	37920480	37921513	1000	-	.	gene_id "MSTRG.345"; transcript_id "MSTRG.345.1"; exon_number "1";
chr1	StringTie	exon	37921968	37922060	1000	-	.	gene_id "MSTRG.345"; transcript_id "MSTRG.345.1"; exon_number "2";
chr1	StringTie	exon	37939745	37940012	1000	-	.	gene_id "MSTRG.345"; transcript_id "MSTRG.345.1"; exon_number "3";
chr1	StringTie	transcript	37940153	37949980	1000	+	.	gene_id "MSTRG.346"; transcript_id "MSTRG.346.1";
chr1	StringTie	exon	37940153	37940230	1000	+	.	gene_id "MSTRG.346"; transcript_id "MSTRG.346.1"; exon_number "1";
chr1	StringTie	exon	37941060	37941540	1000	+	.	gene_id "MSTRG.346"; transcript_id "MSTRG.346.1"; exon_number "2";
chr1	StringTie	exon	37945891	37946030	1000	+	.	gene_id "MSTRG.346"; transcript_id "MSTRG.346.1"; exon_number "3";
chr1	StringTie	exon	37947202	37947436	1000	+	.	gene_id "MSTRG.346"; transcript_id "MSTRG.346.1"; exon_number "4";
chr1	StringTie	exon	37948035	37948141	1000	+	.	gene_id "MSTRG.346"; transcript_id "MSTRG.346.1"; exon_number "5";
chr1	StringTie	exon	37948338	37949980	1000	+	.	gene_id "MSTRG.346"; transcript_id "MSTRG.346.1"; exon_number "6";
chr1	StringTie	transcript	37940153	37949980	1000	+	.	gene_id "MSTRG.346"; transcript_id "MSTRG.346.2";
chr1	StringTie	exon	37940153	37940230	1000	+	.	gene_id "MSTRG.346"; transcript_id "MSTRG.346.2"; exon_number "1";
chr1	StringTie	exon	37941063	37941540	1000	+	.	gene_id "MSTRG.346"; transcript_id "MSTRG.346.2"; exon_number "2";
chr1	StringTie	exon	37945891	37946030	1000	+	.	gene_id "MSTRG.346"; transcript_id "MSTRG.346.2"; exon_number "3";
chr1	StringTie	exon	37947202	37947436	1000	+	.	gene_id "MSTRG.346"; transcript_id "MSTRG.346.2"; exon_number "4";
chr1	StringTie	exon	37948035	37948141	1000	+	.	gene_id "MSTRG.346"; transcript_id "MSTRG.346.2"; exon_number "5";
chr1	StringTie	exon	37948338	37949980	1000	+	.	gene_id "MSTRG.346"; transcript_id "MSTRG.346.2"; exon_number "6";
chr1	StringTie	transcript	37958779	37980375	1000	-	.	gene_id "MSTRG.347"; transcript_id "MSTRG.347.1";
chr1	StringTie	exon	37958779	37959708	1000	-	.	gene_id "MSTRG.347"; transcript_id "MSTRG.347.1"; exon_number "1";
chr1	StringTie	exon	37961486	37961519	1000	-	.	gene_id "MSTRG.347"; transcript_id "MSTRG.347.1"; exon_number "2";
chr1	StringTie	exon	37967405	37967597	1000	-	.	gene_id "MSTRG.347"; transcript_id "MSTRG.347.1"; exon_number "3";
chr1	StringTie	exon	37974879	37974924	1000	-	.	gene_id "MSTRG.347"; transcript_id "MSTRG.347.1"; exon_number "4";
chr1	StringTie	exon	37975056	37975143	1000	-	.	gene_id "MSTRG.347"; transcript_id "MSTRG.347.1"; exon_number "5";
chr1	StringTie	exon	37979024	37979139	1000	-	.	gene_id "MSTRG.347"; transcript_id "MSTRG.347.1"; exon_number "6";
chr1	StringTie	exon	37980258	37980375	1000	-	.	gene_id "MSTRG.347"; transcript_id "MSTRG.347.1"; exon_number "7";
chr1	StringTie	transcript	37958936	37980357	1000	-	.	gene_id "MSTRG.347"; transcript_id "MSTRG.347.2";
chr1	StringTie	exon	37958936	37959708	1000	-	.	gene_id "MSTRG.347"; transcript_id "MSTRG.347.2"; exon_number "1";
chr1	StringTie	exon	37961486	37961519	1000	-	.	gene_id "MSTRG.347"; transcript_id "MSTRG.347.2"; exon_number "2";
chr1	StringTie	exon	37962148	37962205	1000	-	.	gene_id "MSTRG.347"; transcript_id "MSTRG.347.2"; exon_number "3";
chr1	StringTie	exon	37967405	37967597	1000	-	.	gene_id "MSTRG.347"; transcript_id "MSTRG.347.2"; exon_number "4";
chr1	StringTie	exon	37974879	37974924	1000	-	.	gene_id "MSTRG.347"; transcript_id "MSTRG.347.2"; exon_number "5";
chr1	StringTie	exon	37975056	37975143	1000	-	.	gene_id "MSTRG.347"; transcript_id "MSTRG.347.2"; exon_number "6";
chr1	StringTie	exon	37979024	37979139	1000	-	.	gene_id "MSTRG.347"; transcript_id "MSTRG.347.2"; exon_number "7";
chr1	StringTie	exon	37980258	37980357	1000	-	.	gene_id "MSTRG.347"; transcript_id "MSTRG.347.2"; exon_number "8";
chr1	StringTie	transcript	37959363	37980364	1000	-	.	gene_id "MSTRG.347"; transcript_id "MSTRG.347.3";
chr1	StringTie	exon	37959363	37959415	1000	-	.	gene_id "MSTRG.347"; transcript_id "MSTRG.347.3"; exon_number "1";
chr1	StringTie	exon	37967405	37967597	1000	-	.	gene_id "MSTRG.347"; transcript_id "MSTRG.347.3"; exon_number "2";
chr1	StringTie	exon	37974879	37974924	1000	-	.	gene_id "MSTRG.347"; transcript_id "MSTRG.347.3"; exon_number "3";
chr1	StringTie	exon	37975056	37975143	1000	-	.	gene_id "MSTRG.347"; transcript_id "MSTRG.347.3"; exon_number "4";
chr1	StringTie	exon	37979024	37979139	1000	-	.	gene_id "MSTRG.347"; transcript_id "MSTRG.347.3"; exon_number "5";
chr1	StringTie	exon	37980258	37980364	1000	-	.	gene_id "MSTRG.347"; transcript_id "MSTRG.347.3"; exon_number "6";
chr1	StringTie	transcript	37989863	38019903	1000	-	.	gene_id "MSTRG.348"; transcript_id "MSTRG.348.1";
chr1	StringTie	exon	37989863	37989888	1000	-	.	gene_id "MSTRG.348"; transcript_id "MSTRG.348.1"; exon_number "1";
chr1	StringTie	exon	38000983	38003613	1000	-	.	gene_id "MSTRG.348"; transcript_id "MSTRG.348.1"; exon_number "2";
chr1	StringTie	exon	38005758	38006356	1000	-	.	gene_id "MSTRG.348"; transcript_id "MSTRG.348.1"; exon_number "3";
chr1	StringTie	exon	38018246	38018348	1000	-	.	gene_id "MSTRG.348"; transcript_id "MSTRG.348.1"; exon_number "4";
chr1	StringTie	exon	38019607	38019903	1000	-	.	gene_id "MSTRG.348"; transcript_id "MSTRG.348.1"; exon_number "5";
chr1	StringTie	transcript	38021839	38022113	1000	.	.	gene_id "MSTRG.349"; transcript_id "MSTRG.349.1";
chr1	StringTie	exon	38021839	38022113	1000	.	.	gene_id "MSTRG.349"; transcript_id "MSTRG.349.1"; exon_number "1";
chr1	StringTie	transcript	38032417	38061522	1000	-	.	gene_id "MSTRG.350"; transcript_id "MSTRG.350.1";
chr1	StringTie	exon	38032417	38032608	1000	-	.	gene_id "MSTRG.350"; transcript_id "MSTRG.350.1"; exon_number "1";
chr1	StringTie	exon	38033274	38033365	1000	-	.	gene_id "MSTRG.350"; transcript_id "MSTRG.350.1"; exon_number "2";
chr1	StringTie	exon	38033876	38033958	1000	-	.	gene_id "MSTRG.350"; transcript_id "MSTRG.350.1"; exon_number "3";
chr1	StringTie	exon	38034452	38034903	1000	-	.	gene_id "MSTRG.350"; transcript_id "MSTRG.350.1"; exon_number "4";
chr1	StringTie	exon	38039944	38040057	1000	-	.	gene_id "MSTRG.350"; transcript_id "MSTRG.350.1"; exon_number "5";
chr1	StringTie	exon	38040266	38040424	1000	-	.	gene_id "MSTRG.350"; transcript_id "MSTRG.350.1"; exon_number "6";
chr1	StringTie	exon	38041196	38041300	1000	-	.	gene_id "MSTRG.350"; transcript_id "MSTRG.350.1"; exon_number "7";
chr1	StringTie	exon	38042029	38042157	1000	-	.	gene_id "MSTRG.350"; transcript_id "MSTRG.350.1"; exon_number "8";
chr1	StringTie	exon	38047824	38047937	1000	-	.	gene_id "MSTRG.350"; transcript_id "MSTRG.350.1"; exon_number "9";
chr1	StringTie	exon	38048379	38048537	1000	-	.	gene_id "MSTRG.350"; transcript_id "MSTRG.350.1"; exon_number "10";
chr1	StringTie	exon	38049468	38049534	1000	-	.	gene_id "MSTRG.350"; transcript_id "MSTRG.350.1"; exon_number "11";
chr1	StringTie	exon	38052912	38053096	1000	-	.	gene_id "MSTRG.350"; transcript_id "MSTRG.350.1"; exon_number "12";
chr1	StringTie	exon	38056307	38056446	1000	-	.	gene_id "MSTRG.350"; transcript_id "MSTRG.350.1"; exon_number "13";
chr1	StringTie	exon	38058313	38058407	1000	-	.	gene_id "MSTRG.350"; transcript_id "MSTRG.350.1"; exon_number "14";
chr1	StringTie	exon	38059363	38059447	1000	-	.	gene_id "MSTRG.350"; transcript_id "MSTRG.350.1"; exon_number "15";
chr1	StringTie	exon	38061360	38061522	1000	-	.	gene_id "MSTRG.350"; transcript_id "MSTRG.350.1"; exon_number "16";
chr1	StringTie	transcript	38147232	38156176	1000	-	.	gene_id "MSTRG.351"; transcript_id "MSTRG.351.1";
chr1	StringTie	exon	38147232	38148832	1000	-	.	gene_id "MSTRG.351"; transcript_id "MSTRG.351.1"; exon_number "1";
chr1	StringTie	exon	38148991	38149113	1000	-	.	gene_id "MSTRG.351"; transcript_id "MSTRG.351.1"; exon_number "2";
chr1	StringTie	exon	38151945	38152124	1000	-	.	gene_id "MSTRG.351"; transcript_id "MSTRG.351.1"; exon_number "3";
chr1	StringTie	exon	38155278	38155555	1000	-	.	gene_id "MSTRG.351"; transcript_id "MSTRG.351.1"; exon_number "4";
chr1	StringTie	exon	38155888	38156176	1000	-	.	gene_id "MSTRG.351"; transcript_id "MSTRG.351.1"; exon_number "5";
chr1	StringTie	transcript	38147242	38156176	1000	-	.	gene_id "MSTRG.351"; transcript_id "MSTRG.351.2";
chr1	StringTie	exon	38147242	38148832	1000	-	.	gene_id "MSTRG.351"; transcript_id "MSTRG.351.2"; exon_number "1";
chr1	StringTie	exon	38148991	38149109	1000	-	.	gene_id "MSTRG.351"; transcript_id "MSTRG.351.2"; exon_number "2";
chr1	StringTie	exon	38151945	38152124	1000	-	.	gene_id "MSTRG.351"; transcript_id "MSTRG.351.2"; exon_number "3";
chr1	StringTie	exon	38155278	38155555	1000	-	.	gene_id "MSTRG.351"; transcript_id "MSTRG.351.2"; exon_number "4";
chr1	StringTie	exon	38155888	38156176	1000	-	.	gene_id "MSTRG.351"; transcript_id "MSTRG.351.2"; exon_number "5";
chr1	StringTie	transcript	38147243	38156176	1000	-	.	gene_id "MSTRG.351"; transcript_id "MSTRG.351.3";
chr1	StringTie	exon	38147243	38148832	1000	-	.	gene_id "MSTRG.351"; transcript_id "MSTRG.351.3"; exon_number "1";
chr1	StringTie	exon	38148991	38149109	1000	-	.	gene_id "MSTRG.351"; transcript_id "MSTRG.351.3"; exon_number "2";
chr1	StringTie	exon	38151945	38152124	1000	-	.	gene_id "MSTRG.351"; transcript_id "MSTRG.351.3"; exon_number "3";
chr1	StringTie	exon	38155278	38155555	1000	-	.	gene_id "MSTRG.351"; transcript_id "MSTRG.351.3"; exon_number "4";
chr1	StringTie	exon	38155674	38156176	1000	-	.	gene_id "MSTRG.351"; transcript_id "MSTRG.351.3"; exon_number "5";
chr1	StringTie	transcript	38158090	38175391	1000	+	.	gene_id "MSTRG.352"; transcript_id "MSTRG.352.1";
chr1	StringTie	exon	38158090	38158456	1000	+	.	gene_id "MSTRG.352"; transcript_id "MSTRG.352.1"; exon_number "1";
chr1	StringTie	exon	38158577	38158705	1000	+	.	gene_id "MSTRG.352"; transcript_id "MSTRG.352.1"; exon_number "2";
chr1	StringTie	exon	38161582	38161622	1000	+	.	gene_id "MSTRG.352"; transcript_id "MSTRG.352.1"; exon_number "3";
chr1	StringTie	exon	38164577	38164649	1000	+	.	gene_id "MSTRG.352"; transcript_id "MSTRG.352.1"; exon_number "4";
chr1	StringTie	exon	38166108	38166193	1000	+	.	gene_id "MSTRG.352"; transcript_id "MSTRG.352.1"; exon_number "5";
chr1	StringTie	exon	38167426	38167490	1000	+	.	gene_id "MSTRG.352"; transcript_id "MSTRG.352.1"; exon_number "6";
chr1	StringTie	exon	38168924	38169019	1000	+	.	gene_id "MSTRG.352"; transcript_id "MSTRG.352.1"; exon_number "7";
chr1	StringTie	exon	38171113	38171239	1000	+	.	gene_id "MSTRG.352"; transcript_id "MSTRG.352.1"; exon_number "8";
chr1	StringTie	exon	38172650	38172736	1000	+	.	gene_id "MSTRG.352"; transcript_id "MSTRG.352.1"; exon_number "9";
chr1	StringTie	exon	38173994	38175391	1000	+	.	gene_id "MSTRG.352"; transcript_id "MSTRG.352.1"; exon_number "10";
chr1	StringTie	transcript	38158153	38175385	1000	+	.	gene_id "MSTRG.352"; transcript_id "MSTRG.352.2";
chr1	StringTie	exon	38158153	38158250	1000	+	.	gene_id "MSTRG.352"; transcript_id "MSTRG.352.2"; exon_number "1";
chr1	StringTie	exon	38158348	38158456	1000	+	.	gene_id "MSTRG.352"; transcript_id "MSTRG.352.2"; exon_number "2";
chr1	StringTie	exon	38158577	38158705	1000	+	.	gene_id "MSTRG.352"; transcript_id "MSTRG.352.2"; exon_number "3";
chr1	StringTie	exon	38161582	38161622	1000	+	.	gene_id "MSTRG.352"; transcript_id "MSTRG.352.2"; exon_number "4";
chr1	StringTie	exon	38164577	38164649	1000	+	.	gene_id "MSTRG.352"; transcript_id "MSTRG.352.2"; exon_number "5";
chr1	StringTie	exon	38166108	38166193	1000	+	.	gene_id "MSTRG.352"; transcript_id "MSTRG.352.2"; exon_number "6";
chr1	StringTie	exon	38167426	38167490	1000	+	.	gene_id "MSTRG.352"; transcript_id "MSTRG.352.2"; exon_number "7";
chr1	StringTie	exon	38168924	38169019	1000	+	.	gene_id "MSTRG.352"; transcript_id "MSTRG.352.2"; exon_number "8";
chr1	StringTie	exon	38171113	38171239	1000	+	.	gene_id "MSTRG.352"; transcript_id "MSTRG.352.2"; exon_number "9";
chr1	StringTie	exon	38172650	38172736	1000	+	.	gene_id "MSTRG.352"; transcript_id "MSTRG.352.2"; exon_number "10";
chr1	StringTie	exon	38173994	38175385	1000	+	.	gene_id "MSTRG.352"; transcript_id "MSTRG.352.2"; exon_number "11";
chr1	StringTie	transcript	38259474	38266805	1000	+	.	gene_id "MSTRG.353"; transcript_id "MSTRG.353.1";
chr1	StringTie	exon	38259474	38260404	1000	+	.	gene_id "MSTRG.353"; transcript_id "MSTRG.353.1"; exon_number "1";
chr1	StringTie	exon	38261409	38261518	1000	+	.	gene_id "MSTRG.353"; transcript_id "MSTRG.353.1"; exon_number "2";
chr1	StringTie	exon	38262416	38262492	1000	+	.	gene_id "MSTRG.353"; transcript_id "MSTRG.353.1"; exon_number "3";
chr1	StringTie	exon	38265239	38266805	1000	+	.	gene_id "MSTRG.353"; transcript_id "MSTRG.353.1"; exon_number "4";
chr1	StringTie	transcript	38268616	38273857	1000	-	.	gene_id "MSTRG.354"; transcript_id "MSTRG.354.1";
chr1	StringTie	exon	38268616	38269669	1000	-	.	gene_id "MSTRG.354"; transcript_id "MSTRG.354.1"; exon_number "1";
chr1	StringTie	exon	38269974	38270116	1000	-	.	gene_id "MSTRG.354"; transcript_id "MSTRG.354.1"; exon_number "2";
chr1	StringTie	exon	38272529	38272648	1000	-	.	gene_id "MSTRG.354"; transcript_id "MSTRG.354.1"; exon_number "3";
chr1	StringTie	exon	38272773	38273857	1000	-	.	gene_id "MSTRG.354"; transcript_id "MSTRG.354.1"; exon_number "4";
chr1	StringTie	transcript	38272645	38275121	1000	+	.	gene_id "MSTRG.355"; transcript_id "MSTRG.355.1";
chr1	StringTie	exon	38272645	38272648	1000	+	.	gene_id "MSTRG.355"; transcript_id "MSTRG.355.1"; exon_number "1";
chr1	StringTie	exon	38272773	38272887	1000	+	.	gene_id "MSTRG.355"; transcript_id "MSTRG.355.1"; exon_number "2";
chr1	StringTie	exon	38273464	38273978	1000	+	.	gene_id "MSTRG.355"; transcript_id "MSTRG.355.1"; exon_number "3";
chr1	StringTie	exon	38274203	38274404	1000	+	.	gene_id "MSTRG.355"; transcript_id "MSTRG.355.1"; exon_number "4";
chr1	StringTie	exon	38274650	38275121	1000	+	.	gene_id "MSTRG.355"; transcript_id "MSTRG.355.1"; exon_number "5";
chr1	StringTie	transcript	38273818	38275126	1000	+	.	gene_id "MSTRG.355"; transcript_id "MSTRG.355.2";
chr1	StringTie	exon	38273818	38274111	1000	+	.	gene_id "MSTRG.355"; transcript_id "MSTRG.355.2"; exon_number "1";
chr1	StringTie	exon	38274203	38274404	1000	+	.	gene_id "MSTRG.355"; transcript_id "MSTRG.355.2"; exon_number "2";
chr1	StringTie	exon	38274650	38275126	1000	+	.	gene_id "MSTRG.355"; transcript_id "MSTRG.355.2"; exon_number "3";
chr1	StringTie	transcript	38275239	38325292	1000	-	.	gene_id "MSTRG.356"; transcript_id "MSTRG.356.1";
chr1	StringTie	exon	38275239	38281238	1000	-	.	gene_id "MSTRG.356"; transcript_id "MSTRG.356.1"; exon_number "1";
chr1	StringTie	exon	38283091	38283154	1000	-	.	gene_id "MSTRG.356"; transcript_id "MSTRG.356.1"; exon_number "2";
chr1	StringTie	exon	38287793	38288388	1000	-	.	gene_id "MSTRG.356"; transcript_id "MSTRG.356.1"; exon_number "3";
chr1	StringTie	exon	38289382	38289484	1000	-	.	gene_id "MSTRG.356"; transcript_id "MSTRG.356.1"; exon_number "4";
chr1	StringTie	exon	38297917	38297994	1000	-	.	gene_id "MSTRG.356"; transcript_id "MSTRG.356.1"; exon_number "5";
chr1	StringTie	exon	38300751	38300887	1000	-	.	gene_id "MSTRG.356"; transcript_id "MSTRG.356.1"; exon_number "6";
chr1	StringTie	exon	38301343	38301416	1000	-	.	gene_id "MSTRG.356"; transcript_id "MSTRG.356.1"; exon_number "7";
chr1	StringTie	exon	38304297	38304428	1000	-	.	gene_id "MSTRG.356"; transcript_id "MSTRG.356.1"; exon_number "8";
chr1	StringTie	exon	38305592	38305830	1000	-	.	gene_id "MSTRG.356"; transcript_id "MSTRG.356.1"; exon_number "9";
chr1	StringTie	exon	38322923	38323381	1000	-	.	gene_id "MSTRG.356"; transcript_id "MSTRG.356.1"; exon_number "10";
chr1	StringTie	exon	38325203	38325292	1000	-	.	gene_id "MSTRG.356"; transcript_id "MSTRG.356.1"; exon_number "11";
chr1	StringTie	transcript	38326369	38397421	1000	-	.	gene_id "MSTRG.357"; transcript_id "MSTRG.357.1";
chr1	StringTie	exon	38326369	38328102	1000	-	.	gene_id "MSTRG.357"; transcript_id "MSTRG.357.1"; exon_number "1";
chr1	StringTie	exon	38329984	38330095	1000	-	.	gene_id "MSTRG.357"; transcript_id "MSTRG.357.1"; exon_number "2";
chr1	StringTie	exon	38331433	38331560	1000	-	.	gene_id "MSTRG.357"; transcript_id "MSTRG.357.1"; exon_number "3";
chr1	StringTie	exon	38332131	38332215	1000	-	.	gene_id "MSTRG.357"; transcript_id "MSTRG.357.1"; exon_number "4";
chr1	StringTie	exon	38334173	38334286	1000	-	.	gene_id "MSTRG.357"; transcript_id "MSTRG.357.1"; exon_number "5";
chr1	StringTie	exon	38338602	38338837	1000	-	.	gene_id "MSTRG.357"; transcript_id "MSTRG.357.1"; exon_number "6";
chr1	StringTie	exon	38339665	38339827	1000	-	.	gene_id "MSTRG.357"; transcript_id "MSTRG.357.1"; exon_number "7";
chr1	StringTie	exon	38341278	38341388	1000	-	.	gene_id "MSTRG.357"; transcript_id "MSTRG.357.1"; exon_number "8";
chr1	StringTie	exon	38343860	38343995	1000	-	.	gene_id "MSTRG.357"; transcript_id "MSTRG.357.1"; exon_number "9";
chr1	StringTie	exon	38345757	38345866	1000	-	.	gene_id "MSTRG.357"; transcript_id "MSTRG.357.1"; exon_number "10";
chr1	StringTie	exon	38348479	38348590	1000	-	.	gene_id "MSTRG.357"; transcript_id "MSTRG.357.1"; exon_number "11";
chr1	StringTie	exon	38351310	38351497	1000	-	.	gene_id "MSTRG.357"; transcript_id "MSTRG.357.1"; exon_number "12";
chr1	StringTie	exon	38352560	38352676	1000	-	.	gene_id "MSTRG.357"; transcript_id "MSTRG.357.1"; exon_number "13";
chr1	StringTie	exon	38353023	38353137	1000	-	.	gene_id "MSTRG.357"; transcript_id "MSTRG.357.1"; exon_number "14";
chr1	StringTie	exon	38353915	38354016	1000	-	.	gene_id "MSTRG.357"; transcript_id "MSTRG.357.1"; exon_number "15";
chr1	StringTie	exon	38355229	38355396	1000	-	.	gene_id "MSTRG.357"; transcript_id "MSTRG.357.1"; exon_number "16";
chr1	StringTie	exon	38357030	38357126	1000	-	.	gene_id "MSTRG.357"; transcript_id "MSTRG.357.1"; exon_number "17";
chr1	StringTie	exon	38397345	38397421	1000	-	.	gene_id "MSTRG.357"; transcript_id "MSTRG.357.1"; exon_number "18";
chr1	StringTie	transcript	38422647	38456593	1000	-	.	gene_id "MSTRG.358"; transcript_id "MSTRG.358.1";
chr1	StringTie	exon	38422647	38423935	1000	-	.	gene_id "MSTRG.358"; transcript_id "MSTRG.358.1"; exon_number "1";
chr1	StringTie	exon	38425792	38425847	1000	-	.	gene_id "MSTRG.358"; transcript_id "MSTRG.358.1"; exon_number "2";
chr1	StringTie	exon	38433716	38433806	1000	-	.	gene_id "MSTRG.358"; transcript_id "MSTRG.358.1"; exon_number "3";
chr1	StringTie	exon	38435026	38435136	1000	-	.	gene_id "MSTRG.358"; transcript_id "MSTRG.358.1"; exon_number "4";
chr1	StringTie	exon	38435243	38435407	1000	-	.	gene_id "MSTRG.358"; transcript_id "MSTRG.358.1"; exon_number "5";
chr1	StringTie	exon	38442556	38442625	1000	-	.	gene_id "MSTRG.358"; transcript_id "MSTRG.358.1"; exon_number "6";
chr1	StringTie	exon	38444392	38444499	1000	-	.	gene_id "MSTRG.358"; transcript_id "MSTRG.358.1"; exon_number "7";
chr1	StringTie	exon	38444660	38444727	1000	-	.	gene_id "MSTRG.358"; transcript_id "MSTRG.358.1"; exon_number "8";
chr1	StringTie	exon	38445137	38445205	1000	-	.	gene_id "MSTRG.358"; transcript_id "MSTRG.358.1"; exon_number "9";
chr1	StringTie	exon	38446258	38446396	1000	-	.	gene_id "MSTRG.358"; transcript_id "MSTRG.358.1"; exon_number "10";
chr1	StringTie	exon	38447401	38447483	1000	-	.	gene_id "MSTRG.358"; transcript_id "MSTRG.358.1"; exon_number "11";
chr1	StringTie	exon	38449841	38449932	1000	-	.	gene_id "MSTRG.358"; transcript_id "MSTRG.358.1"; exon_number "12";
chr1	StringTie	exon	38450379	38450451	1000	-	.	gene_id "MSTRG.358"; transcript_id "MSTRG.358.1"; exon_number "13";
chr1	StringTie	exon	38453245	38453350	1000	-	.	gene_id "MSTRG.358"; transcript_id "MSTRG.358.1"; exon_number "14";
chr1	StringTie	exon	38453456	38453508	1000	-	.	gene_id "MSTRG.358"; transcript_id "MSTRG.358.1"; exon_number "15";
chr1	StringTie	exon	38455220	38455267	1000	-	.	gene_id "MSTRG.358"; transcript_id "MSTRG.358.1"; exon_number "16";
chr1	StringTie	exon	38455542	38456593	1000	-	.	gene_id "MSTRG.358"; transcript_id "MSTRG.358.1"; exon_number "17";
chr1	StringTie	transcript	38462442	38471177	1000	-	.	gene_id "MSTRG.359"; transcript_id "MSTRG.359.1";
chr1	StringTie	exon	38462442	38463231	1000	-	.	gene_id "MSTRG.359"; transcript_id "MSTRG.359.1"; exon_number "1";
chr1	StringTie	exon	38463356	38463542	1000	-	.	gene_id "MSTRG.359"; transcript_id "MSTRG.359.1"; exon_number "2";
chr1	StringTie	exon	38463635	38463804	1000	-	.	gene_id "MSTRG.359"; transcript_id "MSTRG.359.1"; exon_number "3";
chr1	StringTie	exon	38464646	38464820	1000	-	.	gene_id "MSTRG.359"; transcript_id "MSTRG.359.1"; exon_number "4";
chr1	StringTie	exon	38464929	38465104	1000	-	.	gene_id "MSTRG.359"; transcript_id "MSTRG.359.1"; exon_number "5";
chr1	StringTie	exon	38471029	38471177	1000	-	.	gene_id "MSTRG.359"; transcript_id "MSTRG.359.1"; exon_number "6";
chr1	StringTie	transcript	38462442	38471177	1000	-	.	gene_id "MSTRG.359"; transcript_id "MSTRG.359.2";
chr1	StringTie	exon	38462442	38463231	1000	-	.	gene_id "MSTRG.359"; transcript_id "MSTRG.359.2"; exon_number "1";
chr1	StringTie	exon	38463356	38463542	1000	-	.	gene_id "MSTRG.359"; transcript_id "MSTRG.359.2"; exon_number "2";
chr1	StringTie	exon	38463635	38463804	1000	-	.	gene_id "MSTRG.359"; transcript_id "MSTRG.359.2"; exon_number "3";
chr1	StringTie	exon	38464646	38464820	1000	-	.	gene_id "MSTRG.359"; transcript_id "MSTRG.359.2"; exon_number "4";
chr1	StringTie	exon	38464929	38465104	1000	-	.	gene_id "MSTRG.359"; transcript_id "MSTRG.359.2"; exon_number "5";
chr1	StringTie	exon	38471111	38471177	1000	-	.	gene_id "MSTRG.359"; transcript_id "MSTRG.359.2"; exon_number "6";
chr1	StringTie	transcript	38478414	38490496	1000	+	.	gene_id "MSTRG.360"; transcript_id "MSTRG.360.1";
chr1	StringTie	exon	38478414	38478537	1000	+	.	gene_id "MSTRG.360"; transcript_id "MSTRG.360.1"; exon_number "1";
chr1	StringTie	exon	38482031	38482092	1000	+	.	gene_id "MSTRG.360"; transcript_id "MSTRG.360.1"; exon_number "2";
chr1	StringTie	exon	38483340	38483442	1000	+	.	gene_id "MSTRG.360"; transcript_id "MSTRG.360.1"; exon_number "3";
chr1	StringTie	exon	38484136	38484249	1000	+	.	gene_id "MSTRG.360"; transcript_id "MSTRG.360.1"; exon_number "4";
chr1	StringTie	exon	38484731	38484824	1000	+	.	gene_id "MSTRG.360"; transcript_id "MSTRG.360.1"; exon_number "5";
chr1	StringTie	exon	38484925	38485055	1000	+	.	gene_id "MSTRG.360"; transcript_id "MSTRG.360.1"; exon_number "6";
chr1	StringTie	exon	38488371	38488481	1000	+	.	gene_id "MSTRG.360"; transcript_id "MSTRG.360.1"; exon_number "7";
chr1	StringTie	exon	38489217	38490496	1000	+	.	gene_id "MSTRG.360"; transcript_id "MSTRG.360.1"; exon_number "8";
chr1	StringTie	transcript	39176173	39176921	1000	.	.	gene_id "MSTRG.361"; transcript_id "MSTRG.361.1";
chr1	StringTie	exon	39176173	39176921	1000	.	.	gene_id "MSTRG.361"; transcript_id "MSTRG.361.1"; exon_number "1";
chr1	StringTie	transcript	39303870	39325495	1000	-	.	gene_id "MSTRG.362"; transcript_id "MSTRG.362.1";
chr1	StringTie	exon	39303870	39305376	1000	-	.	gene_id "MSTRG.362"; transcript_id "MSTRG.362.1"; exon_number "1";
chr1	StringTie	exon	39311611	39311759	1000	-	.	gene_id "MSTRG.362"; transcript_id "MSTRG.362.1"; exon_number "2";
chr1	StringTie	exon	39317287	39317429	1000	-	.	gene_id "MSTRG.362"; transcript_id "MSTRG.362.1"; exon_number "3";
chr1	StringTie	exon	39318046	39318160	1000	-	.	gene_id "MSTRG.362"; transcript_id "MSTRG.362.1"; exon_number "4";
chr1	StringTie	exon	39321380	39321579	1000	-	.	gene_id "MSTRG.362"; transcript_id "MSTRG.362.1"; exon_number "5";
chr1	StringTie	exon	39322551	39322754	1000	-	.	gene_id "MSTRG.362"; transcript_id "MSTRG.362.1"; exon_number "6";
chr1	StringTie	exon	39325082	39325495	1000	-	.	gene_id "MSTRG.362"; transcript_id "MSTRG.362.1"; exon_number "7";
chr1	StringTie	transcript	39303870	39325495	1000	-	.	gene_id "MSTRG.362"; transcript_id "MSTRG.362.2";
chr1	StringTie	exon	39303870	39305376	1000	-	.	gene_id "MSTRG.362"; transcript_id "MSTRG.362.2"; exon_number "1";
chr1	StringTie	exon	39311611	39311759	1000	-	.	gene_id "MSTRG.362"; transcript_id "MSTRG.362.2"; exon_number "2";
chr1	StringTie	exon	39317287	39317429	1000	-	.	gene_id "MSTRG.362"; transcript_id "MSTRG.362.2"; exon_number "3";
chr1	StringTie	exon	39318046	39318160	1000	-	.	gene_id "MSTRG.362"; transcript_id "MSTRG.362.2"; exon_number "4";
chr1	StringTie	exon	39321380	39321579	1000	-	.	gene_id "MSTRG.362"; transcript_id "MSTRG.362.2"; exon_number "5";
chr1	StringTie	exon	39322551	39322754	1000	-	.	gene_id "MSTRG.362"; transcript_id "MSTRG.362.2"; exon_number "6";
chr1	StringTie	exon	39325082	39325173	1000	-	.	gene_id "MSTRG.362"; transcript_id "MSTRG.362.2"; exon_number "7";
chr1	StringTie	exon	39325232	39325495	1000	-	.	gene_id "MSTRG.362"; transcript_id "MSTRG.362.2"; exon_number "8";
chr1	StringTie	transcript	39328636	39339777	1000	-	.	gene_id "MSTRG.363"; transcript_id "MSTRG.363.1";
chr1	StringTie	exon	39328636	39330386	1000	-	.	gene_id "MSTRG.363"; transcript_id "MSTRG.363.1"; exon_number "1";
chr1	StringTie	exon	39332552	39332681	1000	-	.	gene_id "MSTRG.363"; transcript_id "MSTRG.363.1"; exon_number "2";
chr1	StringTie	exon	39333234	39333282	1000	-	.	gene_id "MSTRG.363"; transcript_id "MSTRG.363.1"; exon_number "3";
chr1	StringTie	exon	39338690	39338762	1000	-	.	gene_id "MSTRG.363"; transcript_id "MSTRG.363.1"; exon_number "4";
chr1	StringTie	exon	39338963	39339777	1000	-	.	gene_id "MSTRG.363"; transcript_id "MSTRG.363.1"; exon_number "5";
chr1	StringTie	transcript	39351479	39407456	1000	-	.	gene_id "MSTRG.364"; transcript_id "MSTRG.364.1";
chr1	StringTie	exon	39351479	39352355	1000	-	.	gene_id "MSTRG.364"; transcript_id "MSTRG.364.1"; exon_number "1";
chr1	StringTie	exon	39353635	39353696	1000	-	.	gene_id "MSTRG.364"; transcript_id "MSTRG.364.1"; exon_number "2";
chr1	StringTie	exon	39358836	39358896	1000	-	.	gene_id "MSTRG.364"; transcript_id "MSTRG.364.1"; exon_number "3";
chr1	StringTie	exon	39361641	39361741	1000	-	.	gene_id "MSTRG.364"; transcript_id "MSTRG.364.1"; exon_number "4";
chr1	StringTie	exon	39376994	39377106	1000	-	.	gene_id "MSTRG.364"; transcript_id "MSTRG.364.1"; exon_number "5";
chr1	StringTie	exon	39381234	39381382	1000	-	.	gene_id "MSTRG.364"; transcript_id "MSTRG.364.1"; exon_number "6";
chr1	StringTie	exon	39384639	39385009	1000	-	.	gene_id "MSTRG.364"; transcript_id "MSTRG.364.1"; exon_number "7";
chr1	StringTie	exon	39407354	39407456	1000	-	.	gene_id "MSTRG.364"; transcript_id "MSTRG.364.1"; exon_number "8";
chr1	StringTie	transcript	39456895	39471731	1000	+	.	gene_id "MSTRG.365"; transcript_id "MSTRG.365.1";
chr1	StringTie	exon	39456895	39457272	1000	+	.	gene_id "MSTRG.365"; transcript_id "MSTRG.365.1"; exon_number "1";
chr1	StringTie	exon	39463843	39463983	1000	+	.	gene_id "MSTRG.365"; transcript_id "MSTRG.365.1"; exon_number "2";
chr1	StringTie	exon	39466644	39466778	1000	+	.	gene_id "MSTRG.365"; transcript_id "MSTRG.365.1"; exon_number "3";
chr1	StringTie	exon	39469019	39469090	1000	+	.	gene_id "MSTRG.365"; transcript_id "MSTRG.365.1"; exon_number "4";
chr1	StringTie	exon	39469717	39471731	1000	+	.	gene_id "MSTRG.365"; transcript_id "MSTRG.365.1"; exon_number "5";
chr1	StringTie	transcript	39491990	39500308	1000	+	.	gene_id "MSTRG.366"; transcript_id "MSTRG.366.1";
chr1	StringTie	exon	39491990	39492070	1000	+	.	gene_id "MSTRG.366"; transcript_id "MSTRG.366.1"; exon_number "1";
chr1	StringTie	exon	39494395	39494612	1000	+	.	gene_id "MSTRG.366"; transcript_id "MSTRG.366.1"; exon_number "2";
chr1	StringTie	exon	39500064	39500308	1000	+	.	gene_id "MSTRG.366"; transcript_id "MSTRG.366.1"; exon_number "3";
chr1	StringTie	transcript	39491990	39500308	1000	+	.	gene_id "MSTRG.366"; transcript_id "MSTRG.366.2";
chr1	StringTie	exon	39491990	39492074	1000	+	.	gene_id "MSTRG.366"; transcript_id "MSTRG.366.2"; exon_number "1";
chr1	StringTie	exon	39494395	39494612	1000	+	.	gene_id "MSTRG.366"; transcript_id "MSTRG.366.2"; exon_number "2";
chr1	StringTie	exon	39500064	39500308	1000	+	.	gene_id "MSTRG.366"; transcript_id "MSTRG.366.2"; exon_number "3";
chr1	StringTie	transcript	39571018	39952659	1000	+	.	gene_id "MSTRG.367"; transcript_id "MSTRG.367.1";
chr1	StringTie	exon	39571018	39571389	1000	+	.	gene_id "MSTRG.367"; transcript_id "MSTRG.367.1"; exon_number "1";
chr1	StringTie	exon	39696854	39696915	1000	+	.	gene_id "MSTRG.367"; transcript_id "MSTRG.367.1"; exon_number "2";
chr1	StringTie	exon	39715686	39715775	1000	+	.	gene_id "MSTRG.367"; transcript_id "MSTRG.367.1"; exon_number "3";
chr1	StringTie	exon	39719970	39720047	1000	+	.	gene_id "MSTRG.367"; transcript_id "MSTRG.367.1"; exon_number "4";
chr1	StringTie	exon	39723608	39723700	1000	+	.	gene_id "MSTRG.367"; transcript_id "MSTRG.367.1"; exon_number "5";
chr1	StringTie	exon	39747880	39748046	1000	+	.	gene_id "MSTRG.367"; transcript_id "MSTRG.367.1"; exon_number "6";
chr1	StringTie	exon	39748861	39748973	1000	+	.	gene_id "MSTRG.367"; transcript_id "MSTRG.367.1"; exon_number "7";
chr1	StringTie	exon	39749081	39749187	1000	+	.	gene_id "MSTRG.367"; transcript_id "MSTRG.367.1"; exon_number "8";
chr1	StringTie	exon	39749738	39749857	1000	+	.	gene_id "MSTRG.367"; transcript_id "MSTRG.367.1"; exon_number "9";
chr1	StringTie	exon	39750005	39750100	1000	+	.	gene_id "MSTRG.367"; transcript_id "MSTRG.367.1"; exon_number "10";
chr1	StringTie	exon	39750755	39750882	1000	+	.	gene_id "MSTRG.367"; transcript_id "MSTRG.367.1"; exon_number "11";
chr1	StringTie	exon	39750969	39751062	1000	+	.	gene_id "MSTRG.367"; transcript_id "MSTRG.367.1"; exon_number "12";
chr1	StringTie	exon	39751276	39751430	1000	+	.	gene_id "MSTRG.367"; transcript_id "MSTRG.367.1"; exon_number "13";
chr1	StringTie	exon	39752958	39753234	1000	+	.	gene_id "MSTRG.367"; transcript_id "MSTRG.367.1"; exon_number "14";
chr1	StringTie	exon	39757582	39757710	1000	+	.	gene_id "MSTRG.367"; transcript_id "MSTRG.367.1"; exon_number "15";
chr1	StringTie	exon	39758438	39758515	1000	+	.	gene_id "MSTRG.367"; transcript_id "MSTRG.367.1"; exon_number "16";
chr1	StringTie	exon	39759130	39759291	1000	+	.	gene_id "MSTRG.367"; transcript_id "MSTRG.367.1"; exon_number "17";
chr1	StringTie	exon	39760718	39760822	1000	+	.	gene_id "MSTRG.367"; transcript_id "MSTRG.367.1"; exon_number "18";
chr1	StringTie	exon	39761459	39761554	1000	+	.	gene_id "MSTRG.367"; transcript_id "MSTRG.367.1"; exon_number "19";
chr1	StringTie	exon	39763292	39763417	1000	+	.	gene_id "MSTRG.367"; transcript_id "MSTRG.367.1"; exon_number "20";
chr1	StringTie	exon	39765882	39766034	1000	+	.	gene_id "MSTRG.367"; transcript_id "MSTRG.367.1"; exon_number "21";
chr1	StringTie	exon	39768596	39768750	1000	+	.	gene_id "MSTRG.367"; transcript_id "MSTRG.367.1"; exon_number "22";
chr1	StringTie	exon	39775242	39775368	1000	+	.	gene_id "MSTRG.367"; transcript_id "MSTRG.367.1"; exon_number "23";
chr1	StringTie	exon	39775917	39776100	1000	+	.	gene_id "MSTRG.367"; transcript_id "MSTRG.367.1"; exon_number "24";
chr1	StringTie	exon	39776503	39776672	1000	+	.	gene_id "MSTRG.367"; transcript_id "MSTRG.367.1"; exon_number "25";
chr1	StringTie	exon	39781185	39781363	1000	+	.	gene_id "MSTRG.367"; transcript_id "MSTRG.367.1"; exon_number "26";
chr1	StringTie	exon	39782063	39782201	1000	+	.	gene_id "MSTRG.367"; transcript_id "MSTRG.367.1"; exon_number "27";
chr1	StringTie	exon	39782886	39783079	1000	+	.	gene_id "MSTRG.367"; transcript_id "MSTRG.367.1"; exon_number "28";
chr1	StringTie	exon	39784125	39784287	1000	+	.	gene_id "MSTRG.367"; transcript_id "MSTRG.367.1"; exon_number "29";
chr1	StringTie	exon	39785336	39785419	1000	+	.	gene_id "MSTRG.367"; transcript_id "MSTRG.367.1"; exon_number "30";
chr1	StringTie	exon	39788280	39788387	1000	+	.	gene_id "MSTRG.367"; transcript_id "MSTRG.367.1"; exon_number "31";
chr1	StringTie	exon	39788582	39788680	1000	+	.	gene_id "MSTRG.367"; transcript_id "MSTRG.367.1"; exon_number "32";
chr1	StringTie	exon	39789865	39790017	1000	+	.	gene_id "MSTRG.367"; transcript_id "MSTRG.367.1"; exon_number "33";
chr1	StringTie	exon	39790318	39790406	1000	+	.	gene_id "MSTRG.367"; transcript_id "MSTRG.367.1"; exon_number "34";
chr1	StringTie	exon	39792890	39793025	1000	+	.	gene_id "MSTRG.367"; transcript_id "MSTRG.367.1"; exon_number "35";
chr1	StringTie	exon	39815150	39815299	1000	+	.	gene_id "MSTRG.367"; transcript_id "MSTRG.367.1"; exon_number "36";
chr1	StringTie	exon	39816457	39816690	1000	+	.	gene_id "MSTRG.367"; transcript_id "MSTRG.367.1"; exon_number "37";
chr1	StringTie	exon	39818679	39818903	1000	+	.	gene_id "MSTRG.367"; transcript_id "MSTRG.367.1"; exon_number "38";
chr1	StringTie	exon	39823047	39823565	1000	+	.	gene_id "MSTRG.367"; transcript_id "MSTRG.367.1"; exon_number "39";
chr1	StringTie	exon	39824369	39824545	1000	+	.	gene_id "MSTRG.367"; transcript_id "MSTRG.367.1"; exon_number "40";
chr1	StringTie	exon	39824813	39824936	1000	+	.	gene_id "MSTRG.367"; transcript_id "MSTRG.367.1"; exon_number "41";
chr1	StringTie	exon	39826465	39826673	1000	+	.	gene_id "MSTRG.367"; transcript_id "MSTRG.367.1"; exon_number "42";
chr1	StringTie	exon	39827032	39827349	1000	+	.	gene_id "MSTRG.367"; transcript_id "MSTRG.367.1"; exon_number "43";
chr1	StringTie	exon	39833820	39833986	1000	+	.	gene_id "MSTRG.367"; transcript_id "MSTRG.367.1"; exon_number "44";
chr1	StringTie	exon	39835702	39835858	1000	+	.	gene_id "MSTRG.367"; transcript_id "MSTRG.367.1"; exon_number "45";
chr1	StringTie	exon	39838151	39838268	1000	+	.	gene_id "MSTRG.367"; transcript_id "MSTRG.367.1"; exon_number "46";
chr1	StringTie	exon	39844133	39844195	1000	+	.	gene_id "MSTRG.367"; transcript_id "MSTRG.367.1"; exon_number "47";
chr1	StringTie	exon	39844875	39845116	1000	+	.	gene_id "MSTRG.367"; transcript_id "MSTRG.367.1"; exon_number "48";
chr1	StringTie	exon	39845916	39846045	1000	+	.	gene_id "MSTRG.367"; transcript_id "MSTRG.367.1"; exon_number "49";
chr1	StringTie	exon	39847625	39847824	1000	+	.	gene_id "MSTRG.367"; transcript_id "MSTRG.367.1"; exon_number "50";
chr1	StringTie	exon	39851106	39851601	1000	+	.	gene_id "MSTRG.367"; transcript_id "MSTRG.367.1"; exon_number "51";
chr1	StringTie	exon	39852859	39854330	1000	+	.	gene_id "MSTRG.367"; transcript_id "MSTRG.367.1"; exon_number "52";
chr1	StringTie	exon	39888046	39888207	1000	+	.	gene_id "MSTRG.367"; transcript_id "MSTRG.367.1"; exon_number "53";
chr1	StringTie	exon	39888402	39888572	1000	+	.	gene_id "MSTRG.367"; transcript_id "MSTRG.367.1"; exon_number "54";
chr1	StringTie	exon	39889700	39889866	1000	+	.	gene_id "MSTRG.367"; transcript_id "MSTRG.367.1"; exon_number "55";
chr1	StringTie	exon	39893127	39893286	1000	+	.	gene_id "MSTRG.367"; transcript_id "MSTRG.367.1"; exon_number "56";
chr1	StringTie	exon	39893633	39893959	1000	+	.	gene_id "MSTRG.367"; transcript_id "MSTRG.367.1"; exon_number "57";
chr1	StringTie	exon	39894914	39894998	1000	+	.	gene_id "MSTRG.367"; transcript_id "MSTRG.367.1"; exon_number "58";
chr1	StringTie	exon	39895499	39895740	1000	+	.	gene_id "MSTRG.367"; transcript_id "MSTRG.367.1"; exon_number "59";
chr1	StringTie	exon	39896374	39896580	1000	+	.	gene_id "MSTRG.367"; transcript_id "MSTRG.367.1"; exon_number "60";
chr1	StringTie	exon	39898207	39898326	1000	+	.	gene_id "MSTRG.367"; transcript_id "MSTRG.367.1"; exon_number "61";
chr1	StringTie	exon	39898720	39898827	1000	+	.	gene_id "MSTRG.367"; transcript_id "MSTRG.367.1"; exon_number "62";
chr1	StringTie	exon	39900086	39900304	1000	+	.	gene_id "MSTRG.367"; transcript_id "MSTRG.367.1"; exon_number "63";
chr1	StringTie	exon	39901230	39901433	1000	+	.	gene_id "MSTRG.367"; transcript_id "MSTRG.367.1"; exon_number "64";
chr1	StringTie	exon	39902154	39902162	1000	+	.	gene_id "MSTRG.367"; transcript_id "MSTRG.367.1"; exon_number "65";
chr1	StringTie	exon	39903449	39903680	1000	+	.	gene_id "MSTRG.367"; transcript_id "MSTRG.367.1"; exon_number "66";
chr1	StringTie	exon	39904946	39905172	1000	+	.	gene_id "MSTRG.367"; transcript_id "MSTRG.367.1"; exon_number "67";
chr1	StringTie	exon	39906675	39906797	1000	+	.	gene_id "MSTRG.367"; transcript_id "MSTRG.367.1"; exon_number "68";
chr1	StringTie	exon	39906896	39906997	1000	+	.	gene_id "MSTRG.367"; transcript_id "MSTRG.367.1"; exon_number "69";
chr1	StringTie	exon	39907624	39907725	1000	+	.	gene_id "MSTRG.367"; transcript_id "MSTRG.367.1"; exon_number "70";
chr1	StringTie	exon	39907819	39907992	1000	+	.	gene_id "MSTRG.367"; transcript_id "MSTRG.367.1"; exon_number "71";
chr1	StringTie	exon	39908084	39908239	1000	+	.	gene_id "MSTRG.367"; transcript_id "MSTRG.367.1"; exon_number "72";
chr1	StringTie	exon	39908386	39908583	1000	+	.	gene_id "MSTRG.367"; transcript_id "MSTRG.367.1"; exon_number "73";
chr1	StringTie	exon	39909118	39909246	1000	+	.	gene_id "MSTRG.367"; transcript_id "MSTRG.367.1"; exon_number "74";
chr1	StringTie	exon	39910334	39910507	1000	+	.	gene_id "MSTRG.367"; transcript_id "MSTRG.367.1"; exon_number "75";
chr1	StringTie	exon	39913104	39913259	1000	+	.	gene_id "MSTRG.367"; transcript_id "MSTRG.367.1"; exon_number "76";
chr1	StringTie	exon	39913364	39913570	1000	+	.	gene_id "MSTRG.367"; transcript_id "MSTRG.367.1"; exon_number "77";
chr1	StringTie	exon	39913705	39913824	1000	+	.	gene_id "MSTRG.367"; transcript_id "MSTRG.367.1"; exon_number "78";
chr1	StringTie	exon	39914266	39914435	1000	+	.	gene_id "MSTRG.367"; transcript_id "MSTRG.367.1"; exon_number "79";
chr1	StringTie	exon	39916724	39916883	1000	+	.	gene_id "MSTRG.367"; transcript_id "MSTRG.367.1"; exon_number "80";
chr1	StringTie	exon	39917828	39918022	1000	+	.	gene_id "MSTRG.367"; transcript_id "MSTRG.367.1"; exon_number "81";
chr1	StringTie	exon	39918356	39918484	1000	+	.	gene_id "MSTRG.367"; transcript_id "MSTRG.367.1"; exon_number "82";
chr1	StringTie	exon	39919379	39919522	1000	+	.	gene_id "MSTRG.367"; transcript_id "MSTRG.367.1"; exon_number "83";
chr1	StringTie	exon	39920581	39920769	1000	+	.	gene_id "MSTRG.367"; transcript_id "MSTRG.367.1"; exon_number "84";
chr1	StringTie	exon	39924042	39924162	1000	+	.	gene_id "MSTRG.367"; transcript_id "MSTRG.367.1"; exon_number "85";
chr1	StringTie	exon	39924758	39924921	1000	+	.	gene_id "MSTRG.367"; transcript_id "MSTRG.367.1"; exon_number "86";
chr1	StringTie	exon	39926304	39926466	1000	+	.	gene_id "MSTRG.367"; transcript_id "MSTRG.367.1"; exon_number "87";
chr1	StringTie	exon	39927555	39927709	1000	+	.	gene_id "MSTRG.367"; transcript_id "MSTRG.367.1"; exon_number "88";
chr1	StringTie	exon	39929284	39929358	1000	+	.	gene_id "MSTRG.367"; transcript_id "MSTRG.367.1"; exon_number "89";
chr1	StringTie	exon	39934287	39934404	1000	+	.	gene_id "MSTRG.367"; transcript_id "MSTRG.367.1"; exon_number "90";
chr1	StringTie	exon	39945470	39945681	1000	+	.	gene_id "MSTRG.367"; transcript_id "MSTRG.367.1"; exon_number "91";
chr1	StringTie	exon	39950273	39950402	1000	+	.	gene_id "MSTRG.367"; transcript_id "MSTRG.367.1"; exon_number "92";
chr1	StringTie	exon	39951210	39952659	1000	+	.	gene_id "MSTRG.367"; transcript_id "MSTRG.367.1"; exon_number "93";
chr1	StringTie	transcript	39717530	39952659	1000	+	.	gene_id "MSTRG.367"; transcript_id "MSTRG.367.2";
chr1	StringTie	exon	39717530	39717613	1000	+	.	gene_id "MSTRG.367"; transcript_id "MSTRG.367.2"; exon_number "1";
chr1	StringTie	exon	39719970	39720047	1000	+	.	gene_id "MSTRG.367"; transcript_id "MSTRG.367.2"; exon_number "2";
chr1	StringTie	exon	39723608	39723700	1000	+	.	gene_id "MSTRG.367"; transcript_id "MSTRG.367.2"; exon_number "3";
chr1	StringTie	exon	39747880	39748046	1000	+	.	gene_id "MSTRG.367"; transcript_id "MSTRG.367.2"; exon_number "4";
chr1	StringTie	exon	39748861	39748973	1000	+	.	gene_id "MSTRG.367"; transcript_id "MSTRG.367.2"; exon_number "5";
chr1	StringTie	exon	39749081	39749187	1000	+	.	gene_id "MSTRG.367"; transcript_id "MSTRG.367.2"; exon_number "6";
chr1	StringTie	exon	39749738	39749857	1000	+	.	gene_id "MSTRG.367"; transcript_id "MSTRG.367.2"; exon_number "7";
chr1	StringTie	exon	39750005	39750100	1000	+	.	gene_id "MSTRG.367"; transcript_id "MSTRG.367.2"; exon_number "8";
chr1	StringTie	exon	39750755	39750882	1000	+	.	gene_id "MSTRG.367"; transcript_id "MSTRG.367.2"; exon_number "9";
chr1	StringTie	exon	39750969	39751062	1000	+	.	gene_id "MSTRG.367"; transcript_id "MSTRG.367.2"; exon_number "10";
chr1	StringTie	exon	39751276	39751430	1000	+	.	gene_id "MSTRG.367"; transcript_id "MSTRG.367.2"; exon_number "11";
chr1	StringTie	exon	39752958	39753234	1000	+	.	gene_id "MSTRG.367"; transcript_id "MSTRG.367.2"; exon_number "12";
chr1	StringTie	exon	39757582	39757710	1000	+	.	gene_id "MSTRG.367"; transcript_id "MSTRG.367.2"; exon_number "13";
chr1	StringTie	exon	39758438	39758515	1000	+	.	gene_id "MSTRG.367"; transcript_id "MSTRG.367.2"; exon_number "14";
chr1	StringTie	exon	39759130	39759291	1000	+	.	gene_id "MSTRG.367"; transcript_id "MSTRG.367.2"; exon_number "15";
chr1	StringTie	exon	39760718	39760822	1000	+	.	gene_id "MSTRG.367"; transcript_id "MSTRG.367.2"; exon_number "16";
chr1	StringTie	exon	39761459	39761554	1000	+	.	gene_id "MSTRG.367"; transcript_id "MSTRG.367.2"; exon_number "17";
chr1	StringTie	exon	39763292	39763417	1000	+	.	gene_id "MSTRG.367"; transcript_id "MSTRG.367.2"; exon_number "18";
chr1	StringTie	exon	39765882	39766034	1000	+	.	gene_id "MSTRG.367"; transcript_id "MSTRG.367.2"; exon_number "19";
chr1	StringTie	exon	39768596	39768750	1000	+	.	gene_id "MSTRG.367"; transcript_id "MSTRG.367.2"; exon_number "20";
chr1	StringTie	exon	39775242	39775368	1000	+	.	gene_id "MSTRG.367"; transcript_id "MSTRG.367.2"; exon_number "21";
chr1	StringTie	exon	39775917	39776100	1000	+	.	gene_id "MSTRG.367"; transcript_id "MSTRG.367.2"; exon_number "22";
chr1	StringTie	exon	39776503	39776672	1000	+	.	gene_id "MSTRG.367"; transcript_id "MSTRG.367.2"; exon_number "23";
chr1	StringTie	exon	39781185	39781363	1000	+	.	gene_id "MSTRG.367"; transcript_id "MSTRG.367.2"; exon_number "24";
chr1	StringTie	exon	39782063	39782201	1000	+	.	gene_id "MSTRG.367"; transcript_id "MSTRG.367.2"; exon_number "25";
chr1	StringTie	exon	39782886	39783079	1000	+	.	gene_id "MSTRG.367"; transcript_id "MSTRG.367.2"; exon_number "26";
chr1	StringTie	exon	39784125	39784287	1000	+	.	gene_id "MSTRG.367"; transcript_id "MSTRG.367.2"; exon_number "27";
chr1	StringTie	exon	39785336	39785419	1000	+	.	gene_id "MSTRG.367"; transcript_id "MSTRG.367.2"; exon_number "28";
chr1	StringTie	exon	39788280	39788387	1000	+	.	gene_id "MSTRG.367"; transcript_id "MSTRG.367.2"; exon_number "29";
chr1	StringTie	exon	39788582	39788680	1000	+	.	gene_id "MSTRG.367"; transcript_id "MSTRG.367.2"; exon_number "30";
chr1	StringTie	exon	39789865	39790017	1000	+	.	gene_id "MSTRG.367"; transcript_id "MSTRG.367.2"; exon_number "31";
chr1	StringTie	exon	39790318	39790406	1000	+	.	gene_id "MSTRG.367"; transcript_id "MSTRG.367.2"; exon_number "32";
chr1	StringTie	exon	39792890	39793025	1000	+	.	gene_id "MSTRG.367"; transcript_id "MSTRG.367.2"; exon_number "33";
chr1	StringTie	exon	39815150	39815299	1000	+	.	gene_id "MSTRG.367"; transcript_id "MSTRG.367.2"; exon_number "34";
chr1	StringTie	exon	39816457	39816690	1000	+	.	gene_id "MSTRG.367"; transcript_id "MSTRG.367.2"; exon_number "35";
chr1	StringTie	exon	39818679	39818903	1000	+	.	gene_id "MSTRG.367"; transcript_id "MSTRG.367.2"; exon_number "36";
chr1	StringTie	exon	39823047	39823565	1000	+	.	gene_id "MSTRG.367"; transcript_id "MSTRG.367.2"; exon_number "37";
chr1	StringTie	exon	39824369	39824545	1000	+	.	gene_id "MSTRG.367"; transcript_id "MSTRG.367.2"; exon_number "38";
chr1	StringTie	exon	39824813	39824936	1000	+	.	gene_id "MSTRG.367"; transcript_id "MSTRG.367.2"; exon_number "39";
chr1	StringTie	exon	39826465	39826673	1000	+	.	gene_id "MSTRG.367"; transcript_id "MSTRG.367.2"; exon_number "40";
chr1	StringTie	exon	39827032	39827349	1000	+	.	gene_id "MSTRG.367"; transcript_id "MSTRG.367.2"; exon_number "41";
chr1	StringTie	exon	39833820	39833986	1000	+	.	gene_id "MSTRG.367"; transcript_id "MSTRG.367.2"; exon_number "42";
chr1	StringTie	exon	39835702	39835858	1000	+	.	gene_id "MSTRG.367"; transcript_id "MSTRG.367.2"; exon_number "43";
chr1	StringTie	exon	39838151	39838268	1000	+	.	gene_id "MSTRG.367"; transcript_id "MSTRG.367.2"; exon_number "44";
chr1	StringTie	exon	39844133	39844195	1000	+	.	gene_id "MSTRG.367"; transcript_id "MSTRG.367.2"; exon_number "45";
chr1	StringTie	exon	39844875	39845116	1000	+	.	gene_id "MSTRG.367"; transcript_id "MSTRG.367.2"; exon_number "46";
chr1	StringTie	exon	39845916	39846045	1000	+	.	gene_id "MSTRG.367"; transcript_id "MSTRG.367.2"; exon_number "47";
chr1	StringTie	exon	39847625	39847824	1000	+	.	gene_id "MSTRG.367"; transcript_id "MSTRG.367.2"; exon_number "48";
chr1	StringTie	exon	39851106	39851601	1000	+	.	gene_id "MSTRG.367"; transcript_id "MSTRG.367.2"; exon_number "49";
chr1	StringTie	exon	39852859	39854330	1000	+	.	gene_id "MSTRG.367"; transcript_id "MSTRG.367.2"; exon_number "50";
chr1	StringTie	exon	39888046	39888207	1000	+	.	gene_id "MSTRG.367"; transcript_id "MSTRG.367.2"; exon_number "51";
chr1	StringTie	exon	39888402	39888572	1000	+	.	gene_id "MSTRG.367"; transcript_id "MSTRG.367.2"; exon_number "52";
chr1	StringTie	exon	39889700	39889866	1000	+	.	gene_id "MSTRG.367"; transcript_id "MSTRG.367.2"; exon_number "53";
chr1	StringTie	exon	39893127	39893286	1000	+	.	gene_id "MSTRG.367"; transcript_id "MSTRG.367.2"; exon_number "54";
chr1	StringTie	exon	39893633	39893959	1000	+	.	gene_id "MSTRG.367"; transcript_id "MSTRG.367.2"; exon_number "55";
chr1	StringTie	exon	39894914	39894998	1000	+	.	gene_id "MSTRG.367"; transcript_id "MSTRG.367.2"; exon_number "56";
chr1	StringTie	exon	39895499	39895740	1000	+	.	gene_id "MSTRG.367"; transcript_id "MSTRG.367.2"; exon_number "57";
chr1	StringTie	exon	39896374	39896580	1000	+	.	gene_id "MSTRG.367"; transcript_id "MSTRG.367.2"; exon_number "58";
chr1	StringTie	exon	39898207	39898326	1000	+	.	gene_id "MSTRG.367"; transcript_id "MSTRG.367.2"; exon_number "59";
chr1	StringTie	exon	39898720	39898827	1000	+	.	gene_id "MSTRG.367"; transcript_id "MSTRG.367.2"; exon_number "60";
chr1	StringTie	exon	39900086	39900304	1000	+	.	gene_id "MSTRG.367"; transcript_id "MSTRG.367.2"; exon_number "61";
chr1	StringTie	exon	39901230	39901433	1000	+	.	gene_id "MSTRG.367"; transcript_id "MSTRG.367.2"; exon_number "62";
chr1	StringTie	exon	39902154	39902162	1000	+	.	gene_id "MSTRG.367"; transcript_id "MSTRG.367.2"; exon_number "63";
chr1	StringTie	exon	39903449	39903680	1000	+	.	gene_id "MSTRG.367"; transcript_id "MSTRG.367.2"; exon_number "64";
chr1	StringTie	exon	39904946	39905172	1000	+	.	gene_id "MSTRG.367"; transcript_id "MSTRG.367.2"; exon_number "65";
chr1	StringTie	exon	39906675	39906797	1000	+	.	gene_id "MSTRG.367"; transcript_id "MSTRG.367.2"; exon_number "66";
chr1	StringTie	exon	39906896	39906997	1000	+	.	gene_id "MSTRG.367"; transcript_id "MSTRG.367.2"; exon_number "67";
chr1	StringTie	exon	39907624	39907725	1000	+	.	gene_id "MSTRG.367"; transcript_id "MSTRG.367.2"; exon_number "68";
chr1	StringTie	exon	39907819	39907992	1000	+	.	gene_id "MSTRG.367"; transcript_id "MSTRG.367.2"; exon_number "69";
chr1	StringTie	exon	39908084	39908239	1000	+	.	gene_id "MSTRG.367"; transcript_id "MSTRG.367.2"; exon_number "70";
chr1	StringTie	exon	39908386	39908583	1000	+	.	gene_id "MSTRG.367"; transcript_id "MSTRG.367.2"; exon_number "71";
chr1	StringTie	exon	39909118	39909246	1000	+	.	gene_id "MSTRG.367"; transcript_id "MSTRG.367.2"; exon_number "72";
chr1	StringTie	exon	39910334	39910507	1000	+	.	gene_id "MSTRG.367"; transcript_id "MSTRG.367.2"; exon_number "73";
chr1	StringTie	exon	39913104	39913259	1000	+	.	gene_id "MSTRG.367"; transcript_id "MSTRG.367.2"; exon_number "74";
chr1	StringTie	exon	39913364	39913570	1000	+	.	gene_id "MSTRG.367"; transcript_id "MSTRG.367.2"; exon_number "75";
chr1	StringTie	exon	39913705	39913824	1000	+	.	gene_id "MSTRG.367"; transcript_id "MSTRG.367.2"; exon_number "76";
chr1	StringTie	exon	39914266	39914435	1000	+	.	gene_id "MSTRG.367"; transcript_id "MSTRG.367.2"; exon_number "77";
chr1	StringTie	exon	39916724	39916883	1000	+	.	gene_id "MSTRG.367"; transcript_id "MSTRG.367.2"; exon_number "78";
chr1	StringTie	exon	39917828	39918022	1000	+	.	gene_id "MSTRG.367"; transcript_id "MSTRG.367.2"; exon_number "79";
chr1	StringTie	exon	39918356	39918484	1000	+	.	gene_id "MSTRG.367"; transcript_id "MSTRG.367.2"; exon_number "80";
chr1	StringTie	exon	39919379	39919522	1000	+	.	gene_id "MSTRG.367"; transcript_id "MSTRG.367.2"; exon_number "81";
chr1	StringTie	exon	39920581	39920769	1000	+	.	gene_id "MSTRG.367"; transcript_id "MSTRG.367.2"; exon_number "82";
chr1	StringTie	exon	39924042	39924162	1000	+	.	gene_id "MSTRG.367"; transcript_id "MSTRG.367.2"; exon_number "83";
chr1	StringTie	exon	39924758	39924921	1000	+	.	gene_id "MSTRG.367"; transcript_id "MSTRG.367.2"; exon_number "84";
chr1	StringTie	exon	39926304	39926466	1000	+	.	gene_id "MSTRG.367"; transcript_id "MSTRG.367.2"; exon_number "85";
chr1	StringTie	exon	39927555	39927709	1000	+	.	gene_id "MSTRG.367"; transcript_id "MSTRG.367.2"; exon_number "86";
chr1	StringTie	exon	39929284	39929358	1000	+	.	gene_id "MSTRG.367"; transcript_id "MSTRG.367.2"; exon_number "87";
chr1	StringTie	exon	39934287	39934404	1000	+	.	gene_id "MSTRG.367"; transcript_id "MSTRG.367.2"; exon_number "88";
chr1	StringTie	exon	39945470	39945681	1000	+	.	gene_id "MSTRG.367"; transcript_id "MSTRG.367.2"; exon_number "89";
chr1	StringTie	exon	39950273	39950402	1000	+	.	gene_id "MSTRG.367"; transcript_id "MSTRG.367.2"; exon_number "90";
chr1	StringTie	exon	39951210	39952659	1000	+	.	gene_id "MSTRG.367"; transcript_id "MSTRG.367.2"; exon_number "91";
chr1	StringTie	transcript	39759128	39952659	1000	+	.	gene_id "MSTRG.367"; transcript_id "MSTRG.367.3";
chr1	StringTie	exon	39759128	39759291	1000	+	.	gene_id "MSTRG.367"; transcript_id "MSTRG.367.3"; exon_number "1";
chr1	StringTie	exon	39760718	39760822	1000	+	.	gene_id "MSTRG.367"; transcript_id "MSTRG.367.3"; exon_number "2";
chr1	StringTie	exon	39761459	39761554	1000	+	.	gene_id "MSTRG.367"; transcript_id "MSTRG.367.3"; exon_number "3";
chr1	StringTie	exon	39763292	39763417	1000	+	.	gene_id "MSTRG.367"; transcript_id "MSTRG.367.3"; exon_number "4";
chr1	StringTie	exon	39765882	39766034	1000	+	.	gene_id "MSTRG.367"; transcript_id "MSTRG.367.3"; exon_number "5";
chr1	StringTie	exon	39768596	39768750	1000	+	.	gene_id "MSTRG.367"; transcript_id "MSTRG.367.3"; exon_number "6";
chr1	StringTie	exon	39775242	39775368	1000	+	.	gene_id "MSTRG.367"; transcript_id "MSTRG.367.3"; exon_number "7";
chr1	StringTie	exon	39775917	39776100	1000	+	.	gene_id "MSTRG.367"; transcript_id "MSTRG.367.3"; exon_number "8";
chr1	StringTie	exon	39776503	39776672	1000	+	.	gene_id "MSTRG.367"; transcript_id "MSTRG.367.3"; exon_number "9";
chr1	StringTie	exon	39781185	39781363	1000	+	.	gene_id "MSTRG.367"; transcript_id "MSTRG.367.3"; exon_number "10";
chr1	StringTie	exon	39782063	39782201	1000	+	.	gene_id "MSTRG.367"; transcript_id "MSTRG.367.3"; exon_number "11";
chr1	StringTie	exon	39782886	39783079	1000	+	.	gene_id "MSTRG.367"; transcript_id "MSTRG.367.3"; exon_number "12";
chr1	StringTie	exon	39784125	39784287	1000	+	.	gene_id "MSTRG.367"; transcript_id "MSTRG.367.3"; exon_number "13";
chr1	StringTie	exon	39785336	39785419	1000	+	.	gene_id "MSTRG.367"; transcript_id "MSTRG.367.3"; exon_number "14";
chr1	StringTie	exon	39788280	39788387	1000	+	.	gene_id "MSTRG.367"; transcript_id "MSTRG.367.3"; exon_number "15";
chr1	StringTie	exon	39788582	39788680	1000	+	.	gene_id "MSTRG.367"; transcript_id "MSTRG.367.3"; exon_number "16";
chr1	StringTie	exon	39789865	39790017	1000	+	.	gene_id "MSTRG.367"; transcript_id "MSTRG.367.3"; exon_number "17";
chr1	StringTie	exon	39790318	39790406	1000	+	.	gene_id "MSTRG.367"; transcript_id "MSTRG.367.3"; exon_number "18";
chr1	StringTie	exon	39792890	39793025	1000	+	.	gene_id "MSTRG.367"; transcript_id "MSTRG.367.3"; exon_number "19";
chr1	StringTie	exon	39815150	39815299	1000	+	.	gene_id "MSTRG.367"; transcript_id "MSTRG.367.3"; exon_number "20";
chr1	StringTie	exon	39816457	39816690	1000	+	.	gene_id "MSTRG.367"; transcript_id "MSTRG.367.3"; exon_number "21";
chr1	StringTie	exon	39818679	39818903	1000	+	.	gene_id "MSTRG.367"; transcript_id "MSTRG.367.3"; exon_number "22";
chr1	StringTie	exon	39823047	39823565	1000	+	.	gene_id "MSTRG.367"; transcript_id "MSTRG.367.3"; exon_number "23";
chr1	StringTie	exon	39824369	39824545	1000	+	.	gene_id "MSTRG.367"; transcript_id "MSTRG.367.3"; exon_number "24";
chr1	StringTie	exon	39824813	39824936	1000	+	.	gene_id "MSTRG.367"; transcript_id "MSTRG.367.3"; exon_number "25";
chr1	StringTie	exon	39826465	39826673	1000	+	.	gene_id "MSTRG.367"; transcript_id "MSTRG.367.3"; exon_number "26";
chr1	StringTie	exon	39827032	39827349	1000	+	.	gene_id "MSTRG.367"; transcript_id "MSTRG.367.3"; exon_number "27";
chr1	StringTie	exon	39833820	39833986	1000	+	.	gene_id "MSTRG.367"; transcript_id "MSTRG.367.3"; exon_number "28";
chr1	StringTie	exon	39835702	39835858	1000	+	.	gene_id "MSTRG.367"; transcript_id "MSTRG.367.3"; exon_number "29";
chr1	StringTie	exon	39838151	39838268	1000	+	.	gene_id "MSTRG.367"; transcript_id "MSTRG.367.3"; exon_number "30";
chr1	StringTie	exon	39844133	39844195	1000	+	.	gene_id "MSTRG.367"; transcript_id "MSTRG.367.3"; exon_number "31";
chr1	StringTie	exon	39844875	39845116	1000	+	.	gene_id "MSTRG.367"; transcript_id "MSTRG.367.3"; exon_number "32";
chr1	StringTie	exon	39845916	39846045	1000	+	.	gene_id "MSTRG.367"; transcript_id "MSTRG.367.3"; exon_number "33";
chr1	StringTie	exon	39847625	39847824	1000	+	.	gene_id "MSTRG.367"; transcript_id "MSTRG.367.3"; exon_number "34";
chr1	StringTie	exon	39851106	39851601	1000	+	.	gene_id "MSTRG.367"; transcript_id "MSTRG.367.3"; exon_number "35";
chr1	StringTie	exon	39852859	39854330	1000	+	.	gene_id "MSTRG.367"; transcript_id "MSTRG.367.3"; exon_number "36";
chr1	StringTie	exon	39888046	39888207	1000	+	.	gene_id "MSTRG.367"; transcript_id "MSTRG.367.3"; exon_number "37";
chr1	StringTie	exon	39888402	39888572	1000	+	.	gene_id "MSTRG.367"; transcript_id "MSTRG.367.3"; exon_number "38";
chr1	StringTie	exon	39889700	39889866	1000	+	.	gene_id "MSTRG.367"; transcript_id "MSTRG.367.3"; exon_number "39";
chr1	StringTie	exon	39893127	39893286	1000	+	.	gene_id "MSTRG.367"; transcript_id "MSTRG.367.3"; exon_number "40";
chr1	StringTie	exon	39893633	39893959	1000	+	.	gene_id "MSTRG.367"; transcript_id "MSTRG.367.3"; exon_number "41";
chr1	StringTie	exon	39894914	39894998	1000	+	.	gene_id "MSTRG.367"; transcript_id "MSTRG.367.3"; exon_number "42";
chr1	StringTie	exon	39895499	39895740	1000	+	.	gene_id "MSTRG.367"; transcript_id "MSTRG.367.3"; exon_number "43";
chr1	StringTie	exon	39896374	39896580	1000	+	.	gene_id "MSTRG.367"; transcript_id "MSTRG.367.3"; exon_number "44";
chr1	StringTie	exon	39898207	39898326	1000	+	.	gene_id "MSTRG.367"; transcript_id "MSTRG.367.3"; exon_number "45";
chr1	StringTie	exon	39898720	39898827	1000	+	.	gene_id "MSTRG.367"; transcript_id "MSTRG.367.3"; exon_number "46";
chr1	StringTie	exon	39900086	39900304	1000	+	.	gene_id "MSTRG.367"; transcript_id "MSTRG.367.3"; exon_number "47";
chr1	StringTie	exon	39901230	39901433	1000	+	.	gene_id "MSTRG.367"; transcript_id "MSTRG.367.3"; exon_number "48";
chr1	StringTie	exon	39902154	39902162	1000	+	.	gene_id "MSTRG.367"; transcript_id "MSTRG.367.3"; exon_number "49";
chr1	StringTie	exon	39903449	39903680	1000	+	.	gene_id "MSTRG.367"; transcript_id "MSTRG.367.3"; exon_number "50";
chr1	StringTie	exon	39904946	39905172	1000	+	.	gene_id "MSTRG.367"; transcript_id "MSTRG.367.3"; exon_number "51";
chr1	StringTie	exon	39906675	39906797	1000	+	.	gene_id "MSTRG.367"; transcript_id "MSTRG.367.3"; exon_number "52";
chr1	StringTie	exon	39906896	39906997	1000	+	.	gene_id "MSTRG.367"; transcript_id "MSTRG.367.3"; exon_number "53";
chr1	StringTie	exon	39907624	39907725	1000	+	.	gene_id "MSTRG.367"; transcript_id "MSTRG.367.3"; exon_number "54";
chr1	StringTie	exon	39907819	39907992	1000	+	.	gene_id "MSTRG.367"; transcript_id "MSTRG.367.3"; exon_number "55";
chr1	StringTie	exon	39908084	39908239	1000	+	.	gene_id "MSTRG.367"; transcript_id "MSTRG.367.3"; exon_number "56";
chr1	StringTie	exon	39908386	39908583	1000	+	.	gene_id "MSTRG.367"; transcript_id "MSTRG.367.3"; exon_number "57";
chr1	StringTie	exon	39909118	39909246	1000	+	.	gene_id "MSTRG.367"; transcript_id "MSTRG.367.3"; exon_number "58";
chr1	StringTie	exon	39910334	39910507	1000	+	.	gene_id "MSTRG.367"; transcript_id "MSTRG.367.3"; exon_number "59";
chr1	StringTie	exon	39913104	39913259	1000	+	.	gene_id "MSTRG.367"; transcript_id "MSTRG.367.3"; exon_number "60";
chr1	StringTie	exon	39913364	39913570	1000	+	.	gene_id "MSTRG.367"; transcript_id "MSTRG.367.3"; exon_number "61";
chr1	StringTie	exon	39913705	39913824	1000	+	.	gene_id "MSTRG.367"; transcript_id "MSTRG.367.3"; exon_number "62";
chr1	StringTie	exon	39914266	39914435	1000	+	.	gene_id "MSTRG.367"; transcript_id "MSTRG.367.3"; exon_number "63";
chr1	StringTie	exon	39916724	39916883	1000	+	.	gene_id "MSTRG.367"; transcript_id "MSTRG.367.3"; exon_number "64";
chr1	StringTie	exon	39917828	39918022	1000	+	.	gene_id "MSTRG.367"; transcript_id "MSTRG.367.3"; exon_number "65";
chr1	StringTie	exon	39918356	39918484	1000	+	.	gene_id "MSTRG.367"; transcript_id "MSTRG.367.3"; exon_number "66";
chr1	StringTie	exon	39919379	39919522	1000	+	.	gene_id "MSTRG.367"; transcript_id "MSTRG.367.3"; exon_number "67";
chr1	StringTie	exon	39920581	39920769	1000	+	.	gene_id "MSTRG.367"; transcript_id "MSTRG.367.3"; exon_number "68";
chr1	StringTie	exon	39924042	39924162	1000	+	.	gene_id "MSTRG.367"; transcript_id "MSTRG.367.3"; exon_number "69";
chr1	StringTie	exon	39924758	39924921	1000	+	.	gene_id "MSTRG.367"; transcript_id "MSTRG.367.3"; exon_number "70";
chr1	StringTie	exon	39926304	39926466	1000	+	.	gene_id "MSTRG.367"; transcript_id "MSTRG.367.3"; exon_number "71";
chr1	StringTie	exon	39927555	39927709	1000	+	.	gene_id "MSTRG.367"; transcript_id "MSTRG.367.3"; exon_number "72";
chr1	StringTie	exon	39929284	39929358	1000	+	.	gene_id "MSTRG.367"; transcript_id "MSTRG.367.3"; exon_number "73";
chr1	StringTie	exon	39930767	39930784	1000	+	.	gene_id "MSTRG.367"; transcript_id "MSTRG.367.3"; exon_number "74";
chr1	StringTie	exon	39934287	39934404	1000	+	.	gene_id "MSTRG.367"; transcript_id "MSTRG.367.3"; exon_number "75";
chr1	StringTie	exon	39945470	39945681	1000	+	.	gene_id "MSTRG.367"; transcript_id "MSTRG.367.3"; exon_number "76";
chr1	StringTie	exon	39950273	39950402	1000	+	.	gene_id "MSTRG.367"; transcript_id "MSTRG.367.3"; exon_number "77";
chr1	StringTie	exon	39951210	39952659	1000	+	.	gene_id "MSTRG.367"; transcript_id "MSTRG.367.3"; exon_number "78";
chr1	StringTie	transcript	40024900	40025311	1000	-	.	gene_id "MSTRG.368"; transcript_id "MSTRG.368.1";
chr1	StringTie	exon	40024900	40025311	1000	-	.	gene_id "MSTRG.368"; transcript_id "MSTRG.368.1"; exon_number "1";
chr1	StringTie	transcript	40026488	40042073	1000	-	.	gene_id "MSTRG.369"; transcript_id "MSTRG.369.1";
chr1	StringTie	exon	40026488	40026794	1000	-	.	gene_id "MSTRG.369"; transcript_id "MSTRG.369.1"; exon_number "1";
chr1	StringTie	exon	40027357	40027459	1000	-	.	gene_id "MSTRG.369"; transcript_id "MSTRG.369.1"; exon_number "2";
chr1	StringTie	exon	40027745	40027875	1000	-	.	gene_id "MSTRG.369"; transcript_id "MSTRG.369.1"; exon_number "3";
chr1	StringTie	exon	40027995	40028088	1000	-	.	gene_id "MSTRG.369"; transcript_id "MSTRG.369.1"; exon_number "4";
chr1	StringTie	exon	40029286	40029413	1000	-	.	gene_id "MSTRG.369"; transcript_id "MSTRG.369.1"; exon_number "5";
chr1	StringTie	exon	40029508	40029594	1000	-	.	gene_id "MSTRG.369"; transcript_id "MSTRG.369.1"; exon_number "6";
chr1	StringTie	exon	40030095	40030214	1000	-	.	gene_id "MSTRG.369"; transcript_id "MSTRG.369.1"; exon_number "7";
chr1	StringTie	exon	40030358	40030445	1000	-	.	gene_id "MSTRG.369"; transcript_id "MSTRG.369.1"; exon_number "8";
chr1	StringTie	exon	40030778	40031050	1000	-	.	gene_id "MSTRG.369"; transcript_id "MSTRG.369.1"; exon_number "9";
chr1	StringTie	exon	40033423	40033518	1000	-	.	gene_id "MSTRG.369"; transcript_id "MSTRG.369.1"; exon_number "10";
chr1	StringTie	exon	40034474	40034611	1000	-	.	gene_id "MSTRG.369"; transcript_id "MSTRG.369.1"; exon_number "11";
chr1	StringTie	exon	40035267	40035361	1000	-	.	gene_id "MSTRG.369"; transcript_id "MSTRG.369.1"; exon_number "12";
chr1	StringTie	exon	40035535	40035674	1000	-	.	gene_id "MSTRG.369"; transcript_id "MSTRG.369.1"; exon_number "13";
chr1	StringTie	exon	40036906	40037021	1000	-	.	gene_id "MSTRG.369"; transcript_id "MSTRG.369.1"; exon_number "14";
chr1	StringTie	exon	40038065	40038258	1000	-	.	gene_id "MSTRG.369"; transcript_id "MSTRG.369.1"; exon_number "15";
chr1	StringTie	exon	40041431	40042073	1000	-	.	gene_id "MSTRG.369"; transcript_id "MSTRG.369.1"; exon_number "16";
chr1	StringTie	transcript	40026488	40042416	1000	-	.	gene_id "MSTRG.369"; transcript_id "MSTRG.369.2";
chr1	StringTie	exon	40026488	40026794	1000	-	.	gene_id "MSTRG.369"; transcript_id "MSTRG.369.2"; exon_number "1";
chr1	StringTie	exon	40027357	40027459	1000	-	.	gene_id "MSTRG.369"; transcript_id "MSTRG.369.2"; exon_number "2";
chr1	StringTie	exon	40027745	40027875	1000	-	.	gene_id "MSTRG.369"; transcript_id "MSTRG.369.2"; exon_number "3";
chr1	StringTie	exon	40027995	40028088	1000	-	.	gene_id "MSTRG.369"; transcript_id "MSTRG.369.2"; exon_number "4";
chr1	StringTie	exon	40029286	40029413	1000	-	.	gene_id "MSTRG.369"; transcript_id "MSTRG.369.2"; exon_number "5";
chr1	StringTie	exon	40029508	40029594	1000	-	.	gene_id "MSTRG.369"; transcript_id "MSTRG.369.2"; exon_number "6";
chr1	StringTie	exon	40030143	40030214	1000	-	.	gene_id "MSTRG.369"; transcript_id "MSTRG.369.2"; exon_number "7";
chr1	StringTie	exon	40030358	40030445	1000	-	.	gene_id "MSTRG.369"; transcript_id "MSTRG.369.2"; exon_number "8";
chr1	StringTie	exon	40030778	40031050	1000	-	.	gene_id "MSTRG.369"; transcript_id "MSTRG.369.2"; exon_number "9";
chr1	StringTie	exon	40033423	40033518	1000	-	.	gene_id "MSTRG.369"; transcript_id "MSTRG.369.2"; exon_number "10";
chr1	StringTie	exon	40034474	40034611	1000	-	.	gene_id "MSTRG.369"; transcript_id "MSTRG.369.2"; exon_number "11";
chr1	StringTie	exon	40035267	40035361	1000	-	.	gene_id "MSTRG.369"; transcript_id "MSTRG.369.2"; exon_number "12";
chr1	StringTie	exon	40035535	40035674	1000	-	.	gene_id "MSTRG.369"; transcript_id "MSTRG.369.2"; exon_number "13";
chr1	StringTie	exon	40036906	40037021	1000	-	.	gene_id "MSTRG.369"; transcript_id "MSTRG.369.2"; exon_number "14";
chr1	StringTie	exon	40038065	40038258	1000	-	.	gene_id "MSTRG.369"; transcript_id "MSTRG.369.2"; exon_number "15";
chr1	StringTie	exon	40041431	40042416	1000	-	.	gene_id "MSTRG.369"; transcript_id "MSTRG.369.2"; exon_number "16";
chr1	StringTie	transcript	40026488	40042423	1000	-	.	gene_id "MSTRG.369"; transcript_id "MSTRG.369.3";
chr1	StringTie	exon	40026488	40026794	1000	-	.	gene_id "MSTRG.369"; transcript_id "MSTRG.369.3"; exon_number "1";
chr1	StringTie	exon	40027357	40027459	1000	-	.	gene_id "MSTRG.369"; transcript_id "MSTRG.369.3"; exon_number "2";
chr1	StringTie	exon	40027745	40027875	1000	-	.	gene_id "MSTRG.369"; transcript_id "MSTRG.369.3"; exon_number "3";
chr1	StringTie	exon	40027995	40028088	1000	-	.	gene_id "MSTRG.369"; transcript_id "MSTRG.369.3"; exon_number "4";
chr1	StringTie	exon	40029286	40029413	1000	-	.	gene_id "MSTRG.369"; transcript_id "MSTRG.369.3"; exon_number "5";
chr1	StringTie	exon	40030095	40030214	1000	-	.	gene_id "MSTRG.369"; transcript_id "MSTRG.369.3"; exon_number "6";
chr1	StringTie	exon	40030358	40030445	1000	-	.	gene_id "MSTRG.369"; transcript_id "MSTRG.369.3"; exon_number "7";
chr1	StringTie	exon	40030778	40031050	1000	-	.	gene_id "MSTRG.369"; transcript_id "MSTRG.369.3"; exon_number "8";
chr1	StringTie	exon	40033423	40033518	1000	-	.	gene_id "MSTRG.369"; transcript_id "MSTRG.369.3"; exon_number "9";
chr1	StringTie	exon	40034474	40034611	1000	-	.	gene_id "MSTRG.369"; transcript_id "MSTRG.369.3"; exon_number "10";
chr1	StringTie	exon	40035267	40035361	1000	-	.	gene_id "MSTRG.369"; transcript_id "MSTRG.369.3"; exon_number "11";
chr1	StringTie	exon	40035535	40035674	1000	-	.	gene_id "MSTRG.369"; transcript_id "MSTRG.369.3"; exon_number "12";
chr1	StringTie	exon	40036906	40037021	1000	-	.	gene_id "MSTRG.369"; transcript_id "MSTRG.369.3"; exon_number "13";
chr1	StringTie	exon	40038065	40038258	1000	-	.	gene_id "MSTRG.369"; transcript_id "MSTRG.369.3"; exon_number "14";
chr1	StringTie	exon	40041431	40042423	1000	-	.	gene_id "MSTRG.369"; transcript_id "MSTRG.369.3"; exon_number "15";
chr1	StringTie	transcript	40026488	40042550	1000	-	.	gene_id "MSTRG.369"; transcript_id "MSTRG.369.4";
chr1	StringTie	exon	40026488	40026794	1000	-	.	gene_id "MSTRG.369"; transcript_id "MSTRG.369.4"; exon_number "1";
chr1	StringTie	exon	40027357	40027459	1000	-	.	gene_id "MSTRG.369"; transcript_id "MSTRG.369.4"; exon_number "2";
chr1	StringTie	exon	40027745	40027875	1000	-	.	gene_id "MSTRG.369"; transcript_id "MSTRG.369.4"; exon_number "3";
chr1	StringTie	exon	40027995	40028088	1000	-	.	gene_id "MSTRG.369"; transcript_id "MSTRG.369.4"; exon_number "4";
chr1	StringTie	exon	40029286	40029413	1000	-	.	gene_id "MSTRG.369"; transcript_id "MSTRG.369.4"; exon_number "5";
chr1	StringTie	exon	40030143	40030214	1000	-	.	gene_id "MSTRG.369"; transcript_id "MSTRG.369.4"; exon_number "6";
chr1	StringTie	exon	40030358	40030445	1000	-	.	gene_id "MSTRG.369"; transcript_id "MSTRG.369.4"; exon_number "7";
chr1	StringTie	exon	40030778	40031050	1000	-	.	gene_id "MSTRG.369"; transcript_id "MSTRG.369.4"; exon_number "8";
chr1	StringTie	exon	40033423	40033518	1000	-	.	gene_id "MSTRG.369"; transcript_id "MSTRG.369.4"; exon_number "9";
chr1	StringTie	exon	40034474	40034611	1000	-	.	gene_id "MSTRG.369"; transcript_id "MSTRG.369.4"; exon_number "10";
chr1	StringTie	exon	40035267	40035361	1000	-	.	gene_id "MSTRG.369"; transcript_id "MSTRG.369.4"; exon_number "11";
chr1	StringTie	exon	40035535	40035674	1000	-	.	gene_id "MSTRG.369"; transcript_id "MSTRG.369.4"; exon_number "12";
chr1	StringTie	exon	40036906	40037021	1000	-	.	gene_id "MSTRG.369"; transcript_id "MSTRG.369.4"; exon_number "13";
chr1	StringTie	exon	40038065	40038258	1000	-	.	gene_id "MSTRG.369"; transcript_id "MSTRG.369.4"; exon_number "14";
chr1	StringTie	exon	40041431	40041895	1000	-	.	gene_id "MSTRG.369"; transcript_id "MSTRG.369.4"; exon_number "15";
chr1	StringTie	exon	40042224	40042550	1000	-	.	gene_id "MSTRG.369"; transcript_id "MSTRG.369.4"; exon_number "16";
chr1	StringTie	transcript	40034534	40036867	1000	-	.	gene_id "MSTRG.369"; transcript_id "MSTRG.369.5";
chr1	StringTie	exon	40034534	40034611	1000	-	.	gene_id "MSTRG.369"; transcript_id "MSTRG.369.5"; exon_number "1";
chr1	StringTie	exon	40035267	40035361	1000	-	.	gene_id "MSTRG.369"; transcript_id "MSTRG.369.5"; exon_number "2";
chr1	StringTie	exon	40035535	40035674	1000	-	.	gene_id "MSTRG.369"; transcript_id "MSTRG.369.5"; exon_number "3";
chr1	StringTie	exon	40036769	40036867	1000	-	.	gene_id "MSTRG.369"; transcript_id "MSTRG.369.5"; exon_number "4";
chr1	StringTie	transcript	40204554	40219379	1000	+	.	gene_id "MSTRG.370"; transcript_id "MSTRG.370.1";
chr1	StringTie	exon	40204554	40204603	1000	+	.	gene_id "MSTRG.370"; transcript_id "MSTRG.370.1"; exon_number "1";
chr1	StringTie	exon	40205837	40205935	1000	+	.	gene_id "MSTRG.370"; transcript_id "MSTRG.370.1"; exon_number "2";
chr1	StringTie	exon	40207038	40207081	1000	+	.	gene_id "MSTRG.370"; transcript_id "MSTRG.370.1"; exon_number "3";
chr1	StringTie	exon	40207567	40207593	1000	+	.	gene_id "MSTRG.370"; transcript_id "MSTRG.370.1"; exon_number "4";
chr1	StringTie	exon	40208888	40208969	1000	+	.	gene_id "MSTRG.370"; transcript_id "MSTRG.370.1"; exon_number "5";
chr1	StringTie	exon	40209496	40209596	1000	+	.	gene_id "MSTRG.370"; transcript_id "MSTRG.370.1"; exon_number "6";
chr1	StringTie	exon	40211047	40211170	1000	+	.	gene_id "MSTRG.370"; transcript_id "MSTRG.370.1"; exon_number "7";
chr1	StringTie	exon	40214575	40214760	1000	+	.	gene_id "MSTRG.370"; transcript_id "MSTRG.370.1"; exon_number "8";
chr1	StringTie	exon	40218582	40218724	1000	+	.	gene_id "MSTRG.370"; transcript_id "MSTRG.370.1"; exon_number "9";
chr1	StringTie	exon	40218959	40219379	1000	+	.	gene_id "MSTRG.370"; transcript_id "MSTRG.370.1"; exon_number "10";
chr1	StringTie	transcript	40204573	40219379	1000	+	.	gene_id "MSTRG.370"; transcript_id "MSTRG.370.2";
chr1	StringTie	exon	40204573	40204595	1000	+	.	gene_id "MSTRG.370"; transcript_id "MSTRG.370.2"; exon_number "1";
chr1	StringTie	exon	40205837	40205935	1000	+	.	gene_id "MSTRG.370"; transcript_id "MSTRG.370.2"; exon_number "2";
chr1	StringTie	exon	40207038	40207081	1000	+	.	gene_id "MSTRG.370"; transcript_id "MSTRG.370.2"; exon_number "3";
chr1	StringTie	exon	40207567	40207593	1000	+	.	gene_id "MSTRG.370"; transcript_id "MSTRG.370.2"; exon_number "4";
chr1	StringTie	exon	40208888	40208969	1000	+	.	gene_id "MSTRG.370"; transcript_id "MSTRG.370.2"; exon_number "5";
chr1	StringTie	exon	40209496	40209596	1000	+	.	gene_id "MSTRG.370"; transcript_id "MSTRG.370.2"; exon_number "6";
chr1	StringTie	exon	40211047	40211170	1000	+	.	gene_id "MSTRG.370"; transcript_id "MSTRG.370.2"; exon_number "7";
chr1	StringTie	exon	40214575	40214760	1000	+	.	gene_id "MSTRG.370"; transcript_id "MSTRG.370.2"; exon_number "8";
chr1	StringTie	exon	40218582	40218724	1000	+	.	gene_id "MSTRG.370"; transcript_id "MSTRG.370.2"; exon_number "9";
chr1	StringTie	exon	40218959	40219379	1000	+	.	gene_id "MSTRG.370"; transcript_id "MSTRG.370.2"; exon_number "10";
chr1	StringTie	transcript	40306723	40349178	1000	-	.	gene_id "MSTRG.371"; transcript_id "MSTRG.371.1";
chr1	StringTie	exon	40306723	40307585	1000	-	.	gene_id "MSTRG.371"; transcript_id "MSTRG.371.1"; exon_number "1";
chr1	StringTie	exon	40309773	40309890	1000	-	.	gene_id "MSTRG.371"; transcript_id "MSTRG.371.1"; exon_number "2";
chr1	StringTie	exon	40310203	40310312	1000	-	.	gene_id "MSTRG.371"; transcript_id "MSTRG.371.1"; exon_number "3";
chr1	StringTie	exon	40312892	40312969	1000	-	.	gene_id "MSTRG.371"; transcript_id "MSTRG.371.1"; exon_number "4";
chr1	StringTie	exon	40313220	40313332	1000	-	.	gene_id "MSTRG.371"; transcript_id "MSTRG.371.1"; exon_number "5";
chr1	StringTie	exon	40313658	40313769	1000	-	.	gene_id "MSTRG.371"; transcript_id "MSTRG.371.1"; exon_number "6";
chr1	StringTie	exon	40315791	40315933	1000	-	.	gene_id "MSTRG.371"; transcript_id "MSTRG.371.1"; exon_number "7";
chr1	StringTie	exon	40318403	40318548	1000	-	.	gene_id "MSTRG.371"; transcript_id "MSTRG.371.1"; exon_number "8";
chr1	StringTie	exon	40319642	40319740	1000	-	.	gene_id "MSTRG.371"; transcript_id "MSTRG.371.1"; exon_number "9";
chr1	StringTie	exon	40322949	40323089	1000	-	.	gene_id "MSTRG.371"; transcript_id "MSTRG.371.1"; exon_number "10";
chr1	StringTie	exon	40348990	40349178	1000	-	.	gene_id "MSTRG.371"; transcript_id "MSTRG.371.1"; exon_number "11";
chr1	StringTie	transcript	40306723	40349106	1000	-	.	gene_id "MSTRG.371"; transcript_id "MSTRG.371.2";
chr1	StringTie	exon	40306723	40307585	1000	-	.	gene_id "MSTRG.371"; transcript_id "MSTRG.371.2"; exon_number "1";
chr1	StringTie	exon	40309773	40309890	1000	-	.	gene_id "MSTRG.371"; transcript_id "MSTRG.371.2"; exon_number "2";
chr1	StringTie	exon	40310203	40310312	1000	-	.	gene_id "MSTRG.371"; transcript_id "MSTRG.371.2"; exon_number "3";
chr1	StringTie	exon	40312892	40312969	1000	-	.	gene_id "MSTRG.371"; transcript_id "MSTRG.371.2"; exon_number "4";
chr1	StringTie	exon	40313220	40313332	1000	-	.	gene_id "MSTRG.371"; transcript_id "MSTRG.371.2"; exon_number "5";
chr1	StringTie	exon	40313658	40313769	1000	-	.	gene_id "MSTRG.371"; transcript_id "MSTRG.371.2"; exon_number "6";
chr1	StringTie	exon	40315791	40315933	1000	-	.	gene_id "MSTRG.371"; transcript_id "MSTRG.371.2"; exon_number "7";
chr1	StringTie	exon	40319642	40319740	1000	-	.	gene_id "MSTRG.371"; transcript_id "MSTRG.371.2"; exon_number "8";
chr1	StringTie	exon	40322949	40323089	1000	-	.	gene_id "MSTRG.371"; transcript_id "MSTRG.371.2"; exon_number "9";
chr1	StringTie	exon	40348990	40349106	1000	-	.	gene_id "MSTRG.371"; transcript_id "MSTRG.371.2"; exon_number "10";
chr1	StringTie	transcript	40361107	40363643	1000	-	.	gene_id "MSTRG.372"; transcript_id "MSTRG.372.1";
chr1	StringTie	exon	40361107	40363643	1000	-	.	gene_id "MSTRG.372"; transcript_id "MSTRG.372.1"; exon_number "1";
chr1	StringTie	transcript	40420802	40435638	1000	+	.	gene_id "MSTRG.373"; transcript_id "MSTRG.373.1";
chr1	StringTie	exon	40420802	40421057	1000	+	.	gene_id "MSTRG.373"; transcript_id "MSTRG.373.1"; exon_number "1";
chr1	StringTie	exon	40422759	40422893	1000	+	.	gene_id "MSTRG.373"; transcript_id "MSTRG.373.1"; exon_number "2";
chr1	StringTie	exon	40424373	40424497	1000	+	.	gene_id "MSTRG.373"; transcript_id "MSTRG.373.1"; exon_number "3";
chr1	StringTie	exon	40430883	40431006	1000	+	.	gene_id "MSTRG.373"; transcript_id "MSTRG.373.1"; exon_number "4";
chr1	StringTie	exon	40431143	40431221	1000	+	.	gene_id "MSTRG.373"; transcript_id "MSTRG.373.1"; exon_number "5";
chr1	StringTie	exon	40431529	40431686	1000	+	.	gene_id "MSTRG.373"; transcript_id "MSTRG.373.1"; exon_number "6";
chr1	StringTie	exon	40432273	40432363	1000	+	.	gene_id "MSTRG.373"; transcript_id "MSTRG.373.1"; exon_number "7";
chr1	StringTie	exon	40432483	40432604	1000	+	.	gene_id "MSTRG.373"; transcript_id "MSTRG.373.1"; exon_number "8";
chr1	StringTie	exon	40432758	40432841	1000	+	.	gene_id "MSTRG.373"; transcript_id "MSTRG.373.1"; exon_number "9";
chr1	StringTie	exon	40433300	40433383	1000	+	.	gene_id "MSTRG.373"; transcript_id "MSTRG.373.1"; exon_number "10";
chr1	StringTie	exon	40433476	40433588	1000	+	.	gene_id "MSTRG.373"; transcript_id "MSTRG.373.1"; exon_number "11";
chr1	StringTie	exon	40434006	40434149	1000	+	.	gene_id "MSTRG.373"; transcript_id "MSTRG.373.1"; exon_number "12";
chr1	StringTie	exon	40434241	40434417	1000	+	.	gene_id "MSTRG.373"; transcript_id "MSTRG.373.1"; exon_number "13";
chr1	StringTie	exon	40435177	40435638	1000	+	.	gene_id "MSTRG.373"; transcript_id "MSTRG.373.1"; exon_number "14";
chr1	StringTie	transcript	40505912	40538187	1000	+	.	gene_id "MSTRG.374"; transcript_id "MSTRG.374.1";
chr1	StringTie	exon	40505912	40506455	1000	+	.	gene_id "MSTRG.374"; transcript_id "MSTRG.374.1"; exon_number "1";
chr1	StringTie	exon	40525006	40525130	1000	+	.	gene_id "MSTRG.374"; transcript_id "MSTRG.374.1"; exon_number "2";
chr1	StringTie	exon	40525742	40525842	1000	+	.	gene_id "MSTRG.374"; transcript_id "MSTRG.374.1"; exon_number "3";
chr1	StringTie	exon	40527407	40527484	1000	+	.	gene_id "MSTRG.374"; transcript_id "MSTRG.374.1"; exon_number "4";
chr1	StringTie	exon	40529899	40530042	1000	+	.	gene_id "MSTRG.374"; transcript_id "MSTRG.374.1"; exon_number "5";
chr1	StringTie	exon	40530146	40530231	1000	+	.	gene_id "MSTRG.374"; transcript_id "MSTRG.374.1"; exon_number "6";
chr1	StringTie	exon	40531887	40531992	1000	+	.	gene_id "MSTRG.374"; transcript_id "MSTRG.374.1"; exon_number "7";
chr1	StringTie	exon	40533212	40533389	1000	+	.	gene_id "MSTRG.374"; transcript_id "MSTRG.374.1"; exon_number "8";
chr1	StringTie	exon	40535362	40535546	1000	+	.	gene_id "MSTRG.374"; transcript_id "MSTRG.374.1"; exon_number "9";
chr1	StringTie	exon	40535831	40535954	1000	+	.	gene_id "MSTRG.374"; transcript_id "MSTRG.374.1"; exon_number "10";
chr1	StringTie	exon	40536102	40536184	1000	+	.	gene_id "MSTRG.374"; transcript_id "MSTRG.374.1"; exon_number "11";
chr1	StringTie	exon	40536508	40536651	1000	+	.	gene_id "MSTRG.374"; transcript_id "MSTRG.374.1"; exon_number "12";
chr1	StringTie	exon	40537122	40538187	1000	+	.	gene_id "MSTRG.374"; transcript_id "MSTRG.374.1"; exon_number "13";
chr1	StringTie	transcript	40506421	40537207	1000	+	.	gene_id "MSTRG.374"; transcript_id "MSTRG.374.2";
chr1	StringTie	exon	40506421	40506473	1000	+	.	gene_id "MSTRG.374"; transcript_id "MSTRG.374.2"; exon_number "1";
chr1	StringTie	exon	40525006	40525130	1000	+	.	gene_id "MSTRG.374"; transcript_id "MSTRG.374.2"; exon_number "2";
chr1	StringTie	exon	40525739	40525842	1000	+	.	gene_id "MSTRG.374"; transcript_id "MSTRG.374.2"; exon_number "3";
chr1	StringTie	exon	40527407	40527484	1000	+	.	gene_id "MSTRG.374"; transcript_id "MSTRG.374.2"; exon_number "4";
chr1	StringTie	exon	40529899	40530042	1000	+	.	gene_id "MSTRG.374"; transcript_id "MSTRG.374.2"; exon_number "5";
chr1	StringTie	exon	40530146	40530231	1000	+	.	gene_id "MSTRG.374"; transcript_id "MSTRG.374.2"; exon_number "6";
chr1	StringTie	exon	40531887	40531992	1000	+	.	gene_id "MSTRG.374"; transcript_id "MSTRG.374.2"; exon_number "7";
chr1	StringTie	exon	40533212	40533389	1000	+	.	gene_id "MSTRG.374"; transcript_id "MSTRG.374.2"; exon_number "8";
chr1	StringTie	exon	40535362	40535546	1000	+	.	gene_id "MSTRG.374"; transcript_id "MSTRG.374.2"; exon_number "9";
chr1	StringTie	exon	40535831	40535954	1000	+	.	gene_id "MSTRG.374"; transcript_id "MSTRG.374.2"; exon_number "10";
chr1	StringTie	exon	40536102	40536184	1000	+	.	gene_id "MSTRG.374"; transcript_id "MSTRG.374.2"; exon_number "11";
chr1	StringTie	exon	40536508	40536651	1000	+	.	gene_id "MSTRG.374"; transcript_id "MSTRG.374.2"; exon_number "12";
chr1	StringTie	exon	40537122	40537207	1000	+	.	gene_id "MSTRG.374"; transcript_id "MSTRG.374.2"; exon_number "13";
chr1	StringTie	transcript	40506425	40538313	1000	+	.	gene_id "MSTRG.374"; transcript_id "MSTRG.374.3";
chr1	StringTie	exon	40506425	40506473	1000	+	.	gene_id "MSTRG.374"; transcript_id "MSTRG.374.3"; exon_number "1";
chr1	StringTie	exon	40525009	40525130	1000	+	.	gene_id "MSTRG.374"; transcript_id "MSTRG.374.3"; exon_number "2";
chr1	StringTie	exon	40525742	40525842	1000	+	.	gene_id "MSTRG.374"; transcript_id "MSTRG.374.3"; exon_number "3";
chr1	StringTie	exon	40527407	40527484	1000	+	.	gene_id "MSTRG.374"; transcript_id "MSTRG.374.3"; exon_number "4";
chr1	StringTie	exon	40529899	40530042	1000	+	.	gene_id "MSTRG.374"; transcript_id "MSTRG.374.3"; exon_number "5";
chr1	StringTie	exon	40530146	40530231	1000	+	.	gene_id "MSTRG.374"; transcript_id "MSTRG.374.3"; exon_number "6";
chr1	StringTie	exon	40531887	40531992	1000	+	.	gene_id "MSTRG.374"; transcript_id "MSTRG.374.3"; exon_number "7";
chr1	StringTie	exon	40533212	40533389	1000	+	.	gene_id "MSTRG.374"; transcript_id "MSTRG.374.3"; exon_number "8";
chr1	StringTie	exon	40535362	40535546	1000	+	.	gene_id "MSTRG.374"; transcript_id "MSTRG.374.3"; exon_number "9";
chr1	StringTie	exon	40535831	40535954	1000	+	.	gene_id "MSTRG.374"; transcript_id "MSTRG.374.3"; exon_number "10";
chr1	StringTie	exon	40536102	40536184	1000	+	.	gene_id "MSTRG.374"; transcript_id "MSTRG.374.3"; exon_number "11";
chr1	StringTie	exon	40536508	40536651	1000	+	.	gene_id "MSTRG.374"; transcript_id "MSTRG.374.3"; exon_number "12";
chr1	StringTie	exon	40537122	40538313	1000	+	.	gene_id "MSTRG.374"; transcript_id "MSTRG.374.3"; exon_number "13";
chr1	StringTie	transcript	40506433	40537943	1000	+	.	gene_id "MSTRG.374"; transcript_id "MSTRG.374.4";
chr1	StringTie	exon	40506433	40506473	1000	+	.	gene_id "MSTRG.374"; transcript_id "MSTRG.374.4"; exon_number "1";
chr1	StringTie	exon	40525009	40525130	1000	+	.	gene_id "MSTRG.374"; transcript_id "MSTRG.374.4"; exon_number "2";
chr1	StringTie	exon	40525739	40525842	1000	+	.	gene_id "MSTRG.374"; transcript_id "MSTRG.374.4"; exon_number "3";
chr1	StringTie	exon	40527407	40527484	1000	+	.	gene_id "MSTRG.374"; transcript_id "MSTRG.374.4"; exon_number "4";
chr1	StringTie	exon	40529899	40530042	1000	+	.	gene_id "MSTRG.374"; transcript_id "MSTRG.374.4"; exon_number "5";
chr1	StringTie	exon	40530146	40530231	1000	+	.	gene_id "MSTRG.374"; transcript_id "MSTRG.374.4"; exon_number "6";
chr1	StringTie	exon	40531887	40531992	1000	+	.	gene_id "MSTRG.374"; transcript_id "MSTRG.374.4"; exon_number "7";
chr1	StringTie	exon	40533212	40533389	1000	+	.	gene_id "MSTRG.374"; transcript_id "MSTRG.374.4"; exon_number "8";
chr1	StringTie	exon	40535362	40535546	1000	+	.	gene_id "MSTRG.374"; transcript_id "MSTRG.374.4"; exon_number "9";
chr1	StringTie	exon	40535831	40535954	1000	+	.	gene_id "MSTRG.374"; transcript_id "MSTRG.374.4"; exon_number "10";
chr1	StringTie	exon	40536102	40536184	1000	+	.	gene_id "MSTRG.374"; transcript_id "MSTRG.374.4"; exon_number "11";
chr1	StringTie	exon	40536508	40536651	1000	+	.	gene_id "MSTRG.374"; transcript_id "MSTRG.374.4"; exon_number "12";
chr1	StringTie	exon	40537122	40537943	1000	+	.	gene_id "MSTRG.374"; transcript_id "MSTRG.374.4"; exon_number "13";
chr1	StringTie	transcript	40506433	40537207	1000	+	.	gene_id "MSTRG.374"; transcript_id "MSTRG.374.5";
chr1	StringTie	exon	40506433	40506455	1000	+	.	gene_id "MSTRG.374"; transcript_id "MSTRG.374.5"; exon_number "1";
chr1	StringTie	exon	40525009	40525130	1000	+	.	gene_id "MSTRG.374"; transcript_id "MSTRG.374.5"; exon_number "2";
chr1	StringTie	exon	40525739	40525842	1000	+	.	gene_id "MSTRG.374"; transcript_id "MSTRG.374.5"; exon_number "3";
chr1	StringTie	exon	40527407	40527484	1000	+	.	gene_id "MSTRG.374"; transcript_id "MSTRG.374.5"; exon_number "4";
chr1	StringTie	exon	40529899	40530042	1000	+	.	gene_id "MSTRG.374"; transcript_id "MSTRG.374.5"; exon_number "5";
chr1	StringTie	exon	40530146	40530231	1000	+	.	gene_id "MSTRG.374"; transcript_id "MSTRG.374.5"; exon_number "6";
chr1	StringTie	exon	40531887	40531992	1000	+	.	gene_id "MSTRG.374"; transcript_id "MSTRG.374.5"; exon_number "7";
chr1	StringTie	exon	40533212	40533389	1000	+	.	gene_id "MSTRG.374"; transcript_id "MSTRG.374.5"; exon_number "8";
chr1	StringTie	exon	40535362	40535546	1000	+	.	gene_id "MSTRG.374"; transcript_id "MSTRG.374.5"; exon_number "9";
chr1	StringTie	exon	40535831	40535954	1000	+	.	gene_id "MSTRG.374"; transcript_id "MSTRG.374.5"; exon_number "10";
chr1	StringTie	exon	40536102	40536184	1000	+	.	gene_id "MSTRG.374"; transcript_id "MSTRG.374.5"; exon_number "11";
chr1	StringTie	exon	40536508	40536651	1000	+	.	gene_id "MSTRG.374"; transcript_id "MSTRG.374.5"; exon_number "12";
chr1	StringTie	exon	40537122	40537207	1000	+	.	gene_id "MSTRG.374"; transcript_id "MSTRG.374.5"; exon_number "13";
chr1	StringTie	transcript	40538379	40563375	1000	-	.	gene_id "MSTRG.375"; transcript_id "MSTRG.375.1";
chr1	StringTie	exon	40538379	40539855	1000	-	.	gene_id "MSTRG.375"; transcript_id "MSTRG.375.1"; exon_number "1";
chr1	StringTie	exon	40542514	40542585	1000	-	.	gene_id "MSTRG.375"; transcript_id "MSTRG.375.1"; exon_number "2";
chr1	StringTie	exon	40544232	40544330	1000	-	.	gene_id "MSTRG.375"; transcript_id "MSTRG.375.1"; exon_number "3";
chr1	StringTie	exon	40546069	40546159	1000	-	.	gene_id "MSTRG.375"; transcript_id "MSTRG.375.1"; exon_number "4";
chr1	StringTie	exon	40555082	40555184	1000	-	.	gene_id "MSTRG.375"; transcript_id "MSTRG.375.1"; exon_number "5";
chr1	StringTie	exon	40557001	40557071	1000	-	.	gene_id "MSTRG.375"; transcript_id "MSTRG.375.1"; exon_number "6";
chr1	StringTie	exon	40557717	40557844	1000	-	.	gene_id "MSTRG.375"; transcript_id "MSTRG.375.1"; exon_number "7";
chr1	StringTie	exon	40558070	40558179	1000	-	.	gene_id "MSTRG.375"; transcript_id "MSTRG.375.1"; exon_number "8";
chr1	StringTie	exon	40562787	40563375	1000	-	.	gene_id "MSTRG.375"; transcript_id "MSTRG.375.1"; exon_number "9";
chr1	StringTie	transcript	40627045	40706593	1000	+	.	gene_id "MSTRG.376"; transcript_id "MSTRG.376.1";
chr1	StringTie	exon	40627045	40627308	1000	+	.	gene_id "MSTRG.376"; transcript_id "MSTRG.376.1"; exon_number "1";
chr1	StringTie	exon	40654727	40654881	1000	+	.	gene_id "MSTRG.376"; transcript_id "MSTRG.376.1"; exon_number "2";
chr1	StringTie	exon	40656444	40656525	1000	+	.	gene_id "MSTRG.376"; transcript_id "MSTRG.376.1"; exon_number "3";
chr1	StringTie	exon	40661304	40661436	1000	+	.	gene_id "MSTRG.376"; transcript_id "MSTRG.376.1"; exon_number "4";
chr1	StringTie	exon	40668084	40668286	1000	+	.	gene_id "MSTRG.376"; transcript_id "MSTRG.376.1"; exon_number "5";
chr1	StringTie	exon	40688246	40688382	1000	+	.	gene_id "MSTRG.376"; transcript_id "MSTRG.376.1"; exon_number "6";
chr1	StringTie	exon	40697189	40697330	1000	+	.	gene_id "MSTRG.376"; transcript_id "MSTRG.376.1"; exon_number "7";
chr1	StringTie	exon	40701464	40706593	1000	+	.	gene_id "MSTRG.376"; transcript_id "MSTRG.376.1"; exon_number "8";
chr1	StringTie	transcript	40722099	40723639	1000	-	.	gene_id "MSTRG.377"; transcript_id "MSTRG.377.1";
chr1	StringTie	exon	40722099	40723639	1000	-	.	gene_id "MSTRG.377"; transcript_id "MSTRG.377.1"; exon_number "1";
chr1	StringTie	transcript	40723779	40759856	1000	+	.	gene_id "MSTRG.378"; transcript_id "MSTRG.378.1";
chr1	StringTie	exon	40723779	40724066	1000	+	.	gene_id "MSTRG.378"; transcript_id "MSTRG.378.1"; exon_number "1";
chr1	StringTie	exon	40726511	40726657	1000	+	.	gene_id "MSTRG.378"; transcript_id "MSTRG.378.1"; exon_number "2";
chr1	StringTie	exon	40733458	40733544	1000	+	.	gene_id "MSTRG.378"; transcript_id "MSTRG.378.1"; exon_number "3";
chr1	StringTie	exon	40734091	40734207	1000	+	.	gene_id "MSTRG.378"; transcript_id "MSTRG.378.1"; exon_number "4";
chr1	StringTie	exon	40735647	40735799	1000	+	.	gene_id "MSTRG.378"; transcript_id "MSTRG.378.1"; exon_number "5";
chr1	StringTie	exon	40737566	40737707	1000	+	.	gene_id "MSTRG.378"; transcript_id "MSTRG.378.1"; exon_number "6";
chr1	StringTie	exon	40747015	40747199	1000	+	.	gene_id "MSTRG.378"; transcript_id "MSTRG.378.1"; exon_number "7";
chr1	StringTie	exon	40751597	40751701	1000	+	.	gene_id "MSTRG.378"; transcript_id "MSTRG.378.1"; exon_number "8";
chr1	StringTie	exon	40756526	40756669	1000	+	.	gene_id "MSTRG.378"; transcript_id "MSTRG.378.1"; exon_number "9";
chr1	StringTie	exon	40758117	40759856	1000	+	.	gene_id "MSTRG.378"; transcript_id "MSTRG.378.1"; exon_number "10";
chr1	StringTie	transcript	40839361	40888998	1000	+	.	gene_id "MSTRG.379"; transcript_id "MSTRG.379.1";
chr1	StringTie	exon	40839361	40839895	1000	+	.	gene_id "MSTRG.379"; transcript_id "MSTRG.379.1"; exon_number "1";
chr1	StringTie	exon	40872408	40872541	1000	+	.	gene_id "MSTRG.379"; transcript_id "MSTRG.379.1"; exon_number "2";
chr1	StringTie	exon	40874325	40874410	1000	+	.	gene_id "MSTRG.379"; transcript_id "MSTRG.379.1"; exon_number "3";
chr1	StringTie	exon	40875429	40875507	1000	+	.	gene_id "MSTRG.379"; transcript_id "MSTRG.379.1"; exon_number "4";
chr1	StringTie	exon	40878688	40878774	1000	+	.	gene_id "MSTRG.379"; transcript_id "MSTRG.379.1"; exon_number "5";
chr1	StringTie	exon	40879831	40879912	1000	+	.	gene_id "MSTRG.379"; transcript_id "MSTRG.379.1"; exon_number "6";
chr1	StringTie	exon	40880944	40881053	1000	+	.	gene_id "MSTRG.379"; transcript_id "MSTRG.379.1"; exon_number "7";
chr1	StringTie	exon	40881848	40882013	1000	+	.	gene_id "MSTRG.379"; transcript_id "MSTRG.379.1"; exon_number "8";
chr1	StringTie	exon	40882452	40882768	1000	+	.	gene_id "MSTRG.379"; transcript_id "MSTRG.379.1"; exon_number "9";
chr1	StringTie	exon	40887648	40888998	1000	+	.	gene_id "MSTRG.379"; transcript_id "MSTRG.379.1"; exon_number "10";
chr1	StringTie	transcript	40915779	40929390	1000	+	.	gene_id "MSTRG.380"; transcript_id "MSTRG.380.1";
chr1	StringTie	exon	40915779	40915847	1000	+	.	gene_id "MSTRG.380"; transcript_id "MSTRG.380.1"; exon_number "1";
chr1	StringTie	exon	40916328	40916760	1000	+	.	gene_id "MSTRG.380"; transcript_id "MSTRG.380.1"; exon_number "2";
chr1	StringTie	exon	40919875	40919960	1000	+	.	gene_id "MSTRG.380"; transcript_id "MSTRG.380.1"; exon_number "3";
chr1	StringTie	exon	40922617	40922743	1000	+	.	gene_id "MSTRG.380"; transcript_id "MSTRG.380.1"; exon_number "4";
chr1	StringTie	exon	40923016	40923111	1000	+	.	gene_id "MSTRG.380"; transcript_id "MSTRG.380.1"; exon_number "5";
chr1	StringTie	exon	40928093	40929390	1000	+	.	gene_id "MSTRG.380"; transcript_id "MSTRG.380.1"; exon_number "6";
chr1	StringTie	transcript	40915779	40929390	1000	+	.	gene_id "MSTRG.380"; transcript_id "MSTRG.380.2";
chr1	StringTie	exon	40915779	40915847	1000	+	.	gene_id "MSTRG.380"; transcript_id "MSTRG.380.2"; exon_number "1";
chr1	StringTie	exon	40916328	40916760	1000	+	.	gene_id "MSTRG.380"; transcript_id "MSTRG.380.2"; exon_number "2";
chr1	StringTie	exon	40922617	40922743	1000	+	.	gene_id "MSTRG.380"; transcript_id "MSTRG.380.2"; exon_number "3";
chr1	StringTie	exon	40923013	40923111	1000	+	.	gene_id "MSTRG.380"; transcript_id "MSTRG.380.2"; exon_number "4";
chr1	StringTie	exon	40928093	40929390	1000	+	.	gene_id "MSTRG.380"; transcript_id "MSTRG.380.2"; exon_number "5";
chr1	StringTie	transcript	40929991	40932436	1000	+	.	gene_id "MSTRG.381"; transcript_id "MSTRG.381.1";
chr1	StringTie	exon	40929991	40932436	1000	+	.	gene_id "MSTRG.381"; transcript_id "MSTRG.381.1"; exon_number "1";
chr1	StringTie	transcript	40942887	40962015	1000	+	.	gene_id "MSTRG.382"; transcript_id "MSTRG.382.1";
chr1	StringTie	exon	40942887	40943566	1000	+	.	gene_id "MSTRG.382"; transcript_id "MSTRG.382.1"; exon_number "1";
chr1	StringTie	exon	40944708	40945160	1000	+	.	gene_id "MSTRG.382"; transcript_id "MSTRG.382.1"; exon_number "2";
chr1	StringTie	exon	40947435	40947526	1000	+	.	gene_id "MSTRG.382"; transcript_id "MSTRG.382.1"; exon_number "3";
chr1	StringTie	exon	40954760	40954886	1000	+	.	gene_id "MSTRG.382"; transcript_id "MSTRG.382.1"; exon_number "4";
chr1	StringTie	exon	40955201	40955296	1000	+	.	gene_id "MSTRG.382"; transcript_id "MSTRG.382.1"; exon_number "5";
chr1	StringTie	exon	40960593	40962015	1000	+	.	gene_id "MSTRG.382"; transcript_id "MSTRG.382.1"; exon_number "6";
chr1	StringTie	transcript	40974419	40981708	1000	+	.	gene_id "MSTRG.383"; transcript_id "MSTRG.383.1";
chr1	StringTie	exon	40974419	40974580	1000	+	.	gene_id "MSTRG.383"; transcript_id "MSTRG.383.1"; exon_number "1";
chr1	StringTie	exon	40975123	40975297	1000	+	.	gene_id "MSTRG.383"; transcript_id "MSTRG.383.1"; exon_number "2";
chr1	StringTie	exon	40975405	40975462	1000	+	.	gene_id "MSTRG.383"; transcript_id "MSTRG.383.1"; exon_number "3";
chr1	StringTie	exon	40980187	40981708	1000	+	.	gene_id "MSTRG.383"; transcript_id "MSTRG.383.1"; exon_number "4";
chr1	StringTie	transcript	41086351	41131329	1000	-	.	gene_id "MSTRG.384"; transcript_id "MSTRG.384.1";
chr1	StringTie	exon	41086351	41092401	1000	-	.	gene_id "MSTRG.384"; transcript_id "MSTRG.384.1"; exon_number "1";
chr1	StringTie	exon	41094482	41094621	1000	-	.	gene_id "MSTRG.384"; transcript_id "MSTRG.384.1"; exon_number "2";
chr1	StringTie	exon	41094943	41095044	1000	-	.	gene_id "MSTRG.384"; transcript_id "MSTRG.384.1"; exon_number "3";
chr1	StringTie	exon	41098741	41098853	1000	-	.	gene_id "MSTRG.384"; transcript_id "MSTRG.384.1"; exon_number "4";
chr1	StringTie	exon	41101588	41101729	1000	-	.	gene_id "MSTRG.384"; transcript_id "MSTRG.384.1"; exon_number "5";
chr1	StringTie	exon	41107381	41107628	1000	-	.	gene_id "MSTRG.384"; transcript_id "MSTRG.384.1"; exon_number "6";
chr1	StringTie	exon	41113340	41113514	1000	-	.	gene_id "MSTRG.384"; transcript_id "MSTRG.384.1"; exon_number "7";
chr1	StringTie	exon	41131066	41131329	1000	-	.	gene_id "MSTRG.384"; transcript_id "MSTRG.384.1"; exon_number "8";
chr1	StringTie	transcript	41156052	41157738	1000	-	.	gene_id "MSTRG.385"; transcript_id "MSTRG.385.1";
chr1	StringTie	exon	41156052	41157738	1000	-	.	gene_id "MSTRG.385"; transcript_id "MSTRG.385.1"; exon_number "1";
chr1	StringTie	transcript	41175029	41237273	1000	+	.	gene_id "MSTRG.386"; transcript_id "MSTRG.386.1";
chr1	StringTie	exon	41175029	41175288	1000	+	.	gene_id "MSTRG.386"; transcript_id "MSTRG.386.1"; exon_number "1";
chr1	StringTie	exon	41204508	41204620	1000	+	.	gene_id "MSTRG.386"; transcript_id "MSTRG.386.1"; exon_number "2";
chr1	StringTie	exon	41213206	41213277	1000	+	.	gene_id "MSTRG.386"; transcript_id "MSTRG.386.1"; exon_number "3";
chr1	StringTie	exon	41215245	41215358	1000	+	.	gene_id "MSTRG.386"; transcript_id "MSTRG.386.1"; exon_number "4";
chr1	StringTie	exon	41218823	41218918	1000	+	.	gene_id "MSTRG.386"; transcript_id "MSTRG.386.1"; exon_number "5";
chr1	StringTie	exon	41223793	41223966	1000	+	.	gene_id "MSTRG.386"; transcript_id "MSTRG.386.1"; exon_number "6";
chr1	StringTie	exon	41228560	41228718	1000	+	.	gene_id "MSTRG.386"; transcript_id "MSTRG.386.1"; exon_number "7";
chr1	StringTie	exon	41232268	41232375	1000	+	.	gene_id "MSTRG.386"; transcript_id "MSTRG.386.1"; exon_number "8";
chr1	StringTie	exon	41232590	41232646	1000	+	.	gene_id "MSTRG.386"; transcript_id "MSTRG.386.1"; exon_number "9";
chr1	StringTie	exon	41235028	41235087	1000	+	.	gene_id "MSTRG.386"; transcript_id "MSTRG.386.1"; exon_number "10";
chr1	StringTie	exon	41236381	41237273	1000	+	.	gene_id "MSTRG.386"; transcript_id "MSTRG.386.1"; exon_number "11";
chr1	StringTie	transcript	41175029	41237275	1000	+	.	gene_id "MSTRG.386"; transcript_id "MSTRG.386.2";
chr1	StringTie	exon	41175029	41175288	1000	+	.	gene_id "MSTRG.386"; transcript_id "MSTRG.386.2"; exon_number "1";
chr1	StringTie	exon	41204508	41204620	1000	+	.	gene_id "MSTRG.386"; transcript_id "MSTRG.386.2"; exon_number "2";
chr1	StringTie	exon	41213206	41213277	1000	+	.	gene_id "MSTRG.386"; transcript_id "MSTRG.386.2"; exon_number "3";
chr1	StringTie	exon	41215245	41215358	1000	+	.	gene_id "MSTRG.386"; transcript_id "MSTRG.386.2"; exon_number "4";
chr1	StringTie	exon	41218823	41218918	1000	+	.	gene_id "MSTRG.386"; transcript_id "MSTRG.386.2"; exon_number "5";
chr1	StringTie	exon	41223793	41223966	1000	+	.	gene_id "MSTRG.386"; transcript_id "MSTRG.386.2"; exon_number "6";
chr1	StringTie	exon	41228560	41228718	1000	+	.	gene_id "MSTRG.386"; transcript_id "MSTRG.386.2"; exon_number "7";
chr1	StringTie	exon	41232268	41232375	1000	+	.	gene_id "MSTRG.386"; transcript_id "MSTRG.386.2"; exon_number "8";
chr1	StringTie	exon	41235028	41235087	1000	+	.	gene_id "MSTRG.386"; transcript_id "MSTRG.386.2"; exon_number "9";
chr1	StringTie	exon	41236069	41237275	1000	+	.	gene_id "MSTRG.386"; transcript_id "MSTRG.386.2"; exon_number "10";
chr1	StringTie	transcript	41175215	41236612	1000	+	.	gene_id "MSTRG.386"; transcript_id "MSTRG.386.3";
chr1	StringTie	exon	41175215	41175288	1000	+	.	gene_id "MSTRG.386"; transcript_id "MSTRG.386.3"; exon_number "1";
chr1	StringTie	exon	41204508	41204620	1000	+	.	gene_id "MSTRG.386"; transcript_id "MSTRG.386.3"; exon_number "2";
chr1	StringTie	exon	41213206	41213277	1000	+	.	gene_id "MSTRG.386"; transcript_id "MSTRG.386.3"; exon_number "3";
chr1	StringTie	exon	41215245	41215358	1000	+	.	gene_id "MSTRG.386"; transcript_id "MSTRG.386.3"; exon_number "4";
chr1	StringTie	exon	41218823	41218918	1000	+	.	gene_id "MSTRG.386"; transcript_id "MSTRG.386.3"; exon_number "5";
chr1	StringTie	exon	41223793	41223966	1000	+	.	gene_id "MSTRG.386"; transcript_id "MSTRG.386.3"; exon_number "6";
chr1	StringTie	exon	41228560	41228718	1000	+	.	gene_id "MSTRG.386"; transcript_id "MSTRG.386.3"; exon_number "7";
chr1	StringTie	exon	41232268	41232375	1000	+	.	gene_id "MSTRG.386"; transcript_id "MSTRG.386.3"; exon_number "8";
chr1	StringTie	exon	41235028	41235087	1000	+	.	gene_id "MSTRG.386"; transcript_id "MSTRG.386.3"; exon_number "9";
chr1	StringTie	exon	41236381	41236612	1000	+	.	gene_id "MSTRG.386"; transcript_id "MSTRG.386.3"; exon_number "10";
chr1	StringTie	transcript	41200987	41236765	1000	+	.	gene_id "MSTRG.386"; transcript_id "MSTRG.386.4";
chr1	StringTie	exon	41200987	41201422	1000	+	.	gene_id "MSTRG.386"; transcript_id "MSTRG.386.4"; exon_number "1";
chr1	StringTie	exon	41204508	41204620	1000	+	.	gene_id "MSTRG.386"; transcript_id "MSTRG.386.4"; exon_number "2";
chr1	StringTie	exon	41213206	41213277	1000	+	.	gene_id "MSTRG.386"; transcript_id "MSTRG.386.4"; exon_number "3";
chr1	StringTie	exon	41215245	41215358	1000	+	.	gene_id "MSTRG.386"; transcript_id "MSTRG.386.4"; exon_number "4";
chr1	StringTie	exon	41218823	41218918	1000	+	.	gene_id "MSTRG.386"; transcript_id "MSTRG.386.4"; exon_number "5";
chr1	StringTie	exon	41223793	41223966	1000	+	.	gene_id "MSTRG.386"; transcript_id "MSTRG.386.4"; exon_number "6";
chr1	StringTie	exon	41228560	41228718	1000	+	.	gene_id "MSTRG.386"; transcript_id "MSTRG.386.4"; exon_number "7";
chr1	StringTie	exon	41232268	41232375	1000	+	.	gene_id "MSTRG.386"; transcript_id "MSTRG.386.4"; exon_number "8";
chr1	StringTie	exon	41235028	41235087	1000	+	.	gene_id "MSTRG.386"; transcript_id "MSTRG.386.4"; exon_number "9";
chr1	StringTie	exon	41236381	41236765	1000	+	.	gene_id "MSTRG.386"; transcript_id "MSTRG.386.4"; exon_number "10";
chr1	StringTie	transcript	41204510	41236612	1000	+	.	gene_id "MSTRG.386"; transcript_id "MSTRG.386.5";
chr1	StringTie	exon	41204510	41204620	1000	+	.	gene_id "MSTRG.386"; transcript_id "MSTRG.386.5"; exon_number "1";
chr1	StringTie	exon	41213206	41213277	1000	+	.	gene_id "MSTRG.386"; transcript_id "MSTRG.386.5"; exon_number "2";
chr1	StringTie	exon	41215245	41215358	1000	+	.	gene_id "MSTRG.386"; transcript_id "MSTRG.386.5"; exon_number "3";
chr1	StringTie	exon	41218823	41218918	1000	+	.	gene_id "MSTRG.386"; transcript_id "MSTRG.386.5"; exon_number "4";
chr1	StringTie	exon	41223793	41223966	1000	+	.	gene_id "MSTRG.386"; transcript_id "MSTRG.386.5"; exon_number "5";
chr1	StringTie	exon	41228560	41228718	1000	+	.	gene_id "MSTRG.386"; transcript_id "MSTRG.386.5"; exon_number "6";
chr1	StringTie	exon	41232268	41232375	1000	+	.	gene_id "MSTRG.386"; transcript_id "MSTRG.386.5"; exon_number "7";
chr1	StringTie	exon	41232590	41232646	1000	+	.	gene_id "MSTRG.386"; transcript_id "MSTRG.386.5"; exon_number "8";
chr1	StringTie	exon	41235028	41235087	1000	+	.	gene_id "MSTRG.386"; transcript_id "MSTRG.386.5"; exon_number "9";
chr1	StringTie	exon	41236069	41236612	1000	+	.	gene_id "MSTRG.386"; transcript_id "MSTRG.386.5"; exon_number "10";
chr1	StringTie	transcript	41326729	41328018	1000	-	.	gene_id "MSTRG.387"; transcript_id "MSTRG.387.1";
chr1	StringTie	exon	41326729	41328018	1000	-	.	gene_id "MSTRG.387"; transcript_id "MSTRG.387.1"; exon_number "1";
chr1	StringTie	transcript	41445007	41478235	1000	+	.	gene_id "MSTRG.388"; transcript_id "MSTRG.388.1";
chr1	StringTie	exon	41445007	41445501	1000	+	.	gene_id "MSTRG.388"; transcript_id "MSTRG.388.1"; exon_number "1";
chr1	StringTie	exon	41448950	41449128	1000	+	.	gene_id "MSTRG.388"; transcript_id "MSTRG.388.1"; exon_number "2";
chr1	StringTie	exon	41450493	41450663	1000	+	.	gene_id "MSTRG.388"; transcript_id "MSTRG.388.1"; exon_number "3";
chr1	StringTie	exon	41453044	41453144	1000	+	.	gene_id "MSTRG.388"; transcript_id "MSTRG.388.1"; exon_number "4";
chr1	StringTie	exon	41454266	41454382	1000	+	.	gene_id "MSTRG.388"; transcript_id "MSTRG.388.1"; exon_number "5";
chr1	StringTie	exon	41456837	41456920	1000	+	.	gene_id "MSTRG.388"; transcript_id "MSTRG.388.1"; exon_number "6";
chr1	StringTie	exon	41457437	41457517	1000	+	.	gene_id "MSTRG.388"; transcript_id "MSTRG.388.1"; exon_number "7";
chr1	StringTie	exon	41461589	41461740	1000	+	.	gene_id "MSTRG.388"; transcript_id "MSTRG.388.1"; exon_number "8";
chr1	StringTie	exon	41463066	41463198	1000	+	.	gene_id "MSTRG.388"; transcript_id "MSTRG.388.1"; exon_number "9";
chr1	StringTie	exon	41466701	41466789	1000	+	.	gene_id "MSTRG.388"; transcript_id "MSTRG.388.1"; exon_number "10";
chr1	StringTie	exon	41467832	41467926	1000	+	.	gene_id "MSTRG.388"; transcript_id "MSTRG.388.1"; exon_number "11";
chr1	StringTie	exon	41468786	41468848	1000	+	.	gene_id "MSTRG.388"; transcript_id "MSTRG.388.1"; exon_number "12";
chr1	StringTie	exon	41471723	41471766	1000	+	.	gene_id "MSTRG.388"; transcript_id "MSTRG.388.1"; exon_number "13";
chr1	StringTie	exon	41473121	41473217	1000	+	.	gene_id "MSTRG.388"; transcript_id "MSTRG.388.1"; exon_number "14";
chr1	StringTie	exon	41474331	41474386	1000	+	.	gene_id "MSTRG.388"; transcript_id "MSTRG.388.1"; exon_number "15";
chr1	StringTie	exon	41474466	41474562	1000	+	.	gene_id "MSTRG.388"; transcript_id "MSTRG.388.1"; exon_number "16";
chr1	StringTie	exon	41475117	41475261	1000	+	.	gene_id "MSTRG.388"; transcript_id "MSTRG.388.1"; exon_number "17";
chr1	StringTie	exon	41475833	41475926	1000	+	.	gene_id "MSTRG.388"; transcript_id "MSTRG.388.1"; exon_number "18";
chr1	StringTie	exon	41477330	41478235	1000	+	.	gene_id "MSTRG.388"; transcript_id "MSTRG.388.1"; exon_number "19";
chr1	StringTie	transcript	41492872	41707782	1000	-	.	gene_id "MSTRG.389"; transcript_id "MSTRG.389.1";
chr1	StringTie	exon	41492872	41493991	1000	-	.	gene_id "MSTRG.389"; transcript_id "MSTRG.389.1"; exon_number "1";
chr1	StringTie	exon	41494256	41494398	1000	-	.	gene_id "MSTRG.389"; transcript_id "MSTRG.389.1"; exon_number "2";
chr1	StringTie	exon	41499655	41499720	1000	-	.	gene_id "MSTRG.389"; transcript_id "MSTRG.389.1"; exon_number "3";
chr1	StringTie	exon	41503034	41503213	1000	-	.	gene_id "MSTRG.389"; transcript_id "MSTRG.389.1"; exon_number "4";
chr1	StringTie	exon	41512079	41512270	1000	-	.	gene_id "MSTRG.389"; transcript_id "MSTRG.389.1"; exon_number "5";
chr1	StringTie	exon	41514362	41514562	1000	-	.	gene_id "MSTRG.389"; transcript_id "MSTRG.389.1"; exon_number "6";
chr1	StringTie	exon	41536267	41536393	1000	-	.	gene_id "MSTRG.389"; transcript_id "MSTRG.389.1"; exon_number "7";
chr1	StringTie	exon	41540891	41541123	1000	-	.	gene_id "MSTRG.389"; transcript_id "MSTRG.389.1"; exon_number "8";
chr1	StringTie	exon	41578955	41579198	1000	-	.	gene_id "MSTRG.389"; transcript_id "MSTRG.389.1"; exon_number "9";
chr1	StringTie	exon	41582594	41582682	1000	-	.	gene_id "MSTRG.389"; transcript_id "MSTRG.389.1"; exon_number "10";
chr1	StringTie	exon	41608550	41608784	1000	-	.	gene_id "MSTRG.389"; transcript_id "MSTRG.389.1"; exon_number "11";
chr1	StringTie	exon	41617286	41617356	1000	-	.	gene_id "MSTRG.389"; transcript_id "MSTRG.389.1"; exon_number "12";
chr1	StringTie	exon	41618271	41618413	1000	-	.	gene_id "MSTRG.389"; transcript_id "MSTRG.389.1"; exon_number "13";
chr1	StringTie	exon	41625397	41625605	1000	-	.	gene_id "MSTRG.389"; transcript_id "MSTRG.389.1"; exon_number "14";
chr1	StringTie	exon	41626547	41626570	1000	-	.	gene_id "MSTRG.389"; transcript_id "MSTRG.389.1"; exon_number "15";
chr1	StringTie	exon	41627036	41627104	1000	-	.	gene_id "MSTRG.389"; transcript_id "MSTRG.389.1"; exon_number "16";
chr1	StringTie	exon	41651793	41651922	1000	-	.	gene_id "MSTRG.389"; transcript_id "MSTRG.389.1"; exon_number "17";
chr1	StringTie	exon	41707731	41707782	1000	-	.	gene_id "MSTRG.389"; transcript_id "MSTRG.389.1"; exon_number "18";
chr1	StringTie	transcript	41492872	41627104	1000	-	.	gene_id "MSTRG.389"; transcript_id "MSTRG.389.2";
chr1	StringTie	exon	41492872	41493991	1000	-	.	gene_id "MSTRG.389"; transcript_id "MSTRG.389.2"; exon_number "1";
chr1	StringTie	exon	41494256	41494398	1000	-	.	gene_id "MSTRG.389"; transcript_id "MSTRG.389.2"; exon_number "2";
chr1	StringTie	exon	41503034	41503213	1000	-	.	gene_id "MSTRG.389"; transcript_id "MSTRG.389.2"; exon_number "3";
chr1	StringTie	exon	41512079	41512270	1000	-	.	gene_id "MSTRG.389"; transcript_id "MSTRG.389.2"; exon_number "4";
chr1	StringTie	exon	41514362	41514562	1000	-	.	gene_id "MSTRG.389"; transcript_id "MSTRG.389.2"; exon_number "5";
chr1	StringTie	exon	41536267	41536393	1000	-	.	gene_id "MSTRG.389"; transcript_id "MSTRG.389.2"; exon_number "6";
chr1	StringTie	exon	41540891	41541123	1000	-	.	gene_id "MSTRG.389"; transcript_id "MSTRG.389.2"; exon_number "7";
chr1	StringTie	exon	41578955	41579198	1000	-	.	gene_id "MSTRG.389"; transcript_id "MSTRG.389.2"; exon_number "8";
chr1	StringTie	exon	41582594	41582682	1000	-	.	gene_id "MSTRG.389"; transcript_id "MSTRG.389.2"; exon_number "9";
chr1	StringTie	exon	41608550	41608784	1000	-	.	gene_id "MSTRG.389"; transcript_id "MSTRG.389.2"; exon_number "10";
chr1	StringTie	exon	41617286	41617356	1000	-	.	gene_id "MSTRG.389"; transcript_id "MSTRG.389.2"; exon_number "11";
chr1	StringTie	exon	41618271	41618413	1000	-	.	gene_id "MSTRG.389"; transcript_id "MSTRG.389.2"; exon_number "12";
chr1	StringTie	exon	41625397	41625605	1000	-	.	gene_id "MSTRG.389"; transcript_id "MSTRG.389.2"; exon_number "13";
chr1	StringTie	exon	41626547	41626570	1000	-	.	gene_id "MSTRG.389"; transcript_id "MSTRG.389.2"; exon_number "14";
chr1	StringTie	exon	41627036	41627104	1000	-	.	gene_id "MSTRG.389"; transcript_id "MSTRG.389.2"; exon_number "15";
chr1	StringTie	transcript	41492872	41627153	1000	-	.	gene_id "MSTRG.389"; transcript_id "MSTRG.389.3";
chr1	StringTie	exon	41492872	41493991	1000	-	.	gene_id "MSTRG.389"; transcript_id "MSTRG.389.3"; exon_number "1";
chr1	StringTie	exon	41494256	41494398	1000	-	.	gene_id "MSTRG.389"; transcript_id "MSTRG.389.3"; exon_number "2";
chr1	StringTie	exon	41503034	41503213	1000	-	.	gene_id "MSTRG.389"; transcript_id "MSTRG.389.3"; exon_number "3";
chr1	StringTie	exon	41512079	41512270	1000	-	.	gene_id "MSTRG.389"; transcript_id "MSTRG.389.3"; exon_number "4";
chr1	StringTie	exon	41514362	41514562	1000	-	.	gene_id "MSTRG.389"; transcript_id "MSTRG.389.3"; exon_number "5";
chr1	StringTie	exon	41536267	41536393	1000	-	.	gene_id "MSTRG.389"; transcript_id "MSTRG.389.3"; exon_number "6";
chr1	StringTie	exon	41540891	41541123	1000	-	.	gene_id "MSTRG.389"; transcript_id "MSTRG.389.3"; exon_number "7";
chr1	StringTie	exon	41578955	41579198	1000	-	.	gene_id "MSTRG.389"; transcript_id "MSTRG.389.3"; exon_number "8";
chr1	StringTie	exon	41582594	41582682	1000	-	.	gene_id "MSTRG.389"; transcript_id "MSTRG.389.3"; exon_number "9";
chr1	StringTie	exon	41608550	41608784	1000	-	.	gene_id "MSTRG.389"; transcript_id "MSTRG.389.3"; exon_number "10";
chr1	StringTie	exon	41626547	41626570	1000	-	.	gene_id "MSTRG.389"; transcript_id "MSTRG.389.3"; exon_number "11";
chr1	StringTie	exon	41627036	41627153	1000	-	.	gene_id "MSTRG.389"; transcript_id "MSTRG.389.3"; exon_number "12";
chr1	StringTie	transcript	41492874	41707782	1000	-	.	gene_id "MSTRG.389"; transcript_id "MSTRG.389.4";
chr1	StringTie	exon	41492874	41493991	1000	-	.	gene_id "MSTRG.389"; transcript_id "MSTRG.389.4"; exon_number "1";
chr1	StringTie	exon	41494256	41494398	1000	-	.	gene_id "MSTRG.389"; transcript_id "MSTRG.389.4"; exon_number "2";
chr1	StringTie	exon	41503034	41503213	1000	-	.	gene_id "MSTRG.389"; transcript_id "MSTRG.389.4"; exon_number "3";
chr1	StringTie	exon	41512079	41512270	1000	-	.	gene_id "MSTRG.389"; transcript_id "MSTRG.389.4"; exon_number "4";
chr1	StringTie	exon	41514362	41514562	1000	-	.	gene_id "MSTRG.389"; transcript_id "MSTRG.389.4"; exon_number "5";
chr1	StringTie	exon	41536267	41536393	1000	-	.	gene_id "MSTRG.389"; transcript_id "MSTRG.389.4"; exon_number "6";
chr1	StringTie	exon	41540891	41541123	1000	-	.	gene_id "MSTRG.389"; transcript_id "MSTRG.389.4"; exon_number "7";
chr1	StringTie	exon	41578955	41579198	1000	-	.	gene_id "MSTRG.389"; transcript_id "MSTRG.389.4"; exon_number "8";
chr1	StringTie	exon	41582594	41582682	1000	-	.	gene_id "MSTRG.389"; transcript_id "MSTRG.389.4"; exon_number "9";
chr1	StringTie	exon	41608550	41608784	1000	-	.	gene_id "MSTRG.389"; transcript_id "MSTRG.389.4"; exon_number "10";
chr1	StringTie	exon	41617286	41617356	1000	-	.	gene_id "MSTRG.389"; transcript_id "MSTRG.389.4"; exon_number "11";
chr1	StringTie	exon	41626547	41626570	1000	-	.	gene_id "MSTRG.389"; transcript_id "MSTRG.389.4"; exon_number "12";
chr1	StringTie	exon	41627036	41627104	1000	-	.	gene_id "MSTRG.389"; transcript_id "MSTRG.389.4"; exon_number "13";
chr1	StringTie	exon	41651793	41651922	1000	-	.	gene_id "MSTRG.389"; transcript_id "MSTRG.389.4"; exon_number "14";
chr1	StringTie	exon	41707731	41707782	1000	-	.	gene_id "MSTRG.389"; transcript_id "MSTRG.389.4"; exon_number "15";
chr1	StringTie	transcript	41492874	41707788	1000	-	.	gene_id "MSTRG.389"; transcript_id "MSTRG.389.5";
chr1	StringTie	exon	41492874	41493991	1000	-	.	gene_id "MSTRG.389"; transcript_id "MSTRG.389.5"; exon_number "1";
chr1	StringTie	exon	41494256	41494398	1000	-	.	gene_id "MSTRG.389"; transcript_id "MSTRG.389.5"; exon_number "2";
chr1	StringTie	exon	41503034	41503213	1000	-	.	gene_id "MSTRG.389"; transcript_id "MSTRG.389.5"; exon_number "3";
chr1	StringTie	exon	41512079	41512270	1000	-	.	gene_id "MSTRG.389"; transcript_id "MSTRG.389.5"; exon_number "4";
chr1	StringTie	exon	41514362	41514562	1000	-	.	gene_id "MSTRG.389"; transcript_id "MSTRG.389.5"; exon_number "5";
chr1	StringTie	exon	41536267	41536393	1000	-	.	gene_id "MSTRG.389"; transcript_id "MSTRG.389.5"; exon_number "6";
chr1	StringTie	exon	41540891	41541123	1000	-	.	gene_id "MSTRG.389"; transcript_id "MSTRG.389.5"; exon_number "7";
chr1	StringTie	exon	41578955	41579198	1000	-	.	gene_id "MSTRG.389"; transcript_id "MSTRG.389.5"; exon_number "8";
chr1	StringTie	exon	41582594	41582682	1000	-	.	gene_id "MSTRG.389"; transcript_id "MSTRG.389.5"; exon_number "9";
chr1	StringTie	exon	41608550	41608784	1000	-	.	gene_id "MSTRG.389"; transcript_id "MSTRG.389.5"; exon_number "10";
chr1	StringTie	exon	41617286	41617356	1000	-	.	gene_id "MSTRG.389"; transcript_id "MSTRG.389.5"; exon_number "11";
chr1	StringTie	exon	41625397	41625605	1000	-	.	gene_id "MSTRG.389"; transcript_id "MSTRG.389.5"; exon_number "12";
chr1	StringTie	exon	41626547	41626570	1000	-	.	gene_id "MSTRG.389"; transcript_id "MSTRG.389.5"; exon_number "13";
chr1	StringTie	exon	41627036	41627104	1000	-	.	gene_id "MSTRG.389"; transcript_id "MSTRG.389.5"; exon_number "14";
chr1	StringTie	exon	41651793	41651922	1000	-	.	gene_id "MSTRG.389"; transcript_id "MSTRG.389.5"; exon_number "15";
chr1	StringTie	exon	41707731	41707788	1000	-	.	gene_id "MSTRG.389"; transcript_id "MSTRG.389.5"; exon_number "16";
chr1	StringTie	transcript	41492876	41707782	1000	-	.	gene_id "MSTRG.389"; transcript_id "MSTRG.389.6";
chr1	StringTie	exon	41492876	41493991	1000	-	.	gene_id "MSTRG.389"; transcript_id "MSTRG.389.6"; exon_number "1";
chr1	StringTie	exon	41494256	41494398	1000	-	.	gene_id "MSTRG.389"; transcript_id "MSTRG.389.6"; exon_number "2";
chr1	StringTie	exon	41499655	41499720	1000	-	.	gene_id "MSTRG.389"; transcript_id "MSTRG.389.6"; exon_number "3";
chr1	StringTie	exon	41503034	41503213	1000	-	.	gene_id "MSTRG.389"; transcript_id "MSTRG.389.6"; exon_number "4";
chr1	StringTie	exon	41512079	41512270	1000	-	.	gene_id "MSTRG.389"; transcript_id "MSTRG.389.6"; exon_number "5";
chr1	StringTie	exon	41514362	41514562	1000	-	.	gene_id "MSTRG.389"; transcript_id "MSTRG.389.6"; exon_number "6";
chr1	StringTie	exon	41536267	41536393	1000	-	.	gene_id "MSTRG.389"; transcript_id "MSTRG.389.6"; exon_number "7";
chr1	StringTie	exon	41540891	41541123	1000	-	.	gene_id "MSTRG.389"; transcript_id "MSTRG.389.6"; exon_number "8";
chr1	StringTie	exon	41578955	41579198	1000	-	.	gene_id "MSTRG.389"; transcript_id "MSTRG.389.6"; exon_number "9";
chr1	StringTie	exon	41582594	41582682	1000	-	.	gene_id "MSTRG.389"; transcript_id "MSTRG.389.6"; exon_number "10";
chr1	StringTie	exon	41608550	41608784	1000	-	.	gene_id "MSTRG.389"; transcript_id "MSTRG.389.6"; exon_number "11";
chr1	StringTie	exon	41617286	41617356	1000	-	.	gene_id "MSTRG.389"; transcript_id "MSTRG.389.6"; exon_number "12";
chr1	StringTie	exon	41625397	41625605	1000	-	.	gene_id "MSTRG.389"; transcript_id "MSTRG.389.6"; exon_number "13";
chr1	StringTie	exon	41626547	41626570	1000	-	.	gene_id "MSTRG.389"; transcript_id "MSTRG.389.6"; exon_number "14";
chr1	StringTie	exon	41627036	41627104	1000	-	.	gene_id "MSTRG.389"; transcript_id "MSTRG.389.6"; exon_number "15";
chr1	StringTie	exon	41651793	41651922	1000	-	.	gene_id "MSTRG.389"; transcript_id "MSTRG.389.6"; exon_number "16";
chr1	StringTie	exon	41707731	41707782	1000	-	.	gene_id "MSTRG.389"; transcript_id "MSTRG.389.6"; exon_number "17";
chr1	StringTie	transcript	41492876	41707782	1000	-	.	gene_id "MSTRG.389"; transcript_id "MSTRG.389.7";
chr1	StringTie	exon	41492876	41493991	1000	-	.	gene_id "MSTRG.389"; transcript_id "MSTRG.389.7"; exon_number "1";
chr1	StringTie	exon	41494256	41494398	1000	-	.	gene_id "MSTRG.389"; transcript_id "MSTRG.389.7"; exon_number "2";
chr1	StringTie	exon	41499655	41499720	1000	-	.	gene_id "MSTRG.389"; transcript_id "MSTRG.389.7"; exon_number "3";
chr1	StringTie	exon	41503034	41503213	1000	-	.	gene_id "MSTRG.389"; transcript_id "MSTRG.389.7"; exon_number "4";
chr1	StringTie	exon	41512079	41512270	1000	-	.	gene_id "MSTRG.389"; transcript_id "MSTRG.389.7"; exon_number "5";
chr1	StringTie	exon	41514362	41514562	1000	-	.	gene_id "MSTRG.389"; transcript_id "MSTRG.389.7"; exon_number "6";
chr1	StringTie	exon	41536267	41536393	1000	-	.	gene_id "MSTRG.389"; transcript_id "MSTRG.389.7"; exon_number "7";
chr1	StringTie	exon	41540891	41541123	1000	-	.	gene_id "MSTRG.389"; transcript_id "MSTRG.389.7"; exon_number "8";
chr1	StringTie	exon	41578955	41579198	1000	-	.	gene_id "MSTRG.389"; transcript_id "MSTRG.389.7"; exon_number "9";
chr1	StringTie	exon	41582594	41582682	1000	-	.	gene_id "MSTRG.389"; transcript_id "MSTRG.389.7"; exon_number "10";
chr1	StringTie	exon	41608550	41608784	1000	-	.	gene_id "MSTRG.389"; transcript_id "MSTRG.389.7"; exon_number "11";
chr1	StringTie	exon	41617286	41617356	1000	-	.	gene_id "MSTRG.389"; transcript_id "MSTRG.389.7"; exon_number "12";
chr1	StringTie	exon	41626547	41626570	1000	-	.	gene_id "MSTRG.389"; transcript_id "MSTRG.389.7"; exon_number "13";
chr1	StringTie	exon	41627036	41627104	1000	-	.	gene_id "MSTRG.389"; transcript_id "MSTRG.389.7"; exon_number "14";
chr1	StringTie	exon	41651793	41651922	1000	-	.	gene_id "MSTRG.389"; transcript_id "MSTRG.389.7"; exon_number "15";
chr1	StringTie	exon	41707731	41707782	1000	-	.	gene_id "MSTRG.389"; transcript_id "MSTRG.389.7"; exon_number "16";
chr1	StringTie	transcript	42642216	42800903	1000	-	.	gene_id "MSTRG.390"; transcript_id "MSTRG.390.1";
chr1	StringTie	exon	42642216	42645496	1000	-	.	gene_id "MSTRG.390"; transcript_id "MSTRG.390.1"; exon_number "1";
chr1	StringTie	exon	42647588	42647695	1000	-	.	gene_id "MSTRG.390"; transcript_id "MSTRG.390.1"; exon_number "2";
chr1	StringTie	exon	42654408	42654599	1000	-	.	gene_id "MSTRG.390"; transcript_id "MSTRG.390.1"; exon_number "3";
chr1	StringTie	exon	42654974	42655075	1000	-	.	gene_id "MSTRG.390"; transcript_id "MSTRG.390.1"; exon_number "4";
chr1	StringTie	exon	42656974	42657390	1000	-	.	gene_id "MSTRG.390"; transcript_id "MSTRG.390.1"; exon_number "5";
chr1	StringTie	exon	42660561	42660735	1000	-	.	gene_id "MSTRG.390"; transcript_id "MSTRG.390.1"; exon_number "6";
chr1	StringTie	exon	42664773	42664901	1000	-	.	gene_id "MSTRG.390"; transcript_id "MSTRG.390.1"; exon_number "7";
chr1	StringTie	exon	42693554	42693637	1000	-	.	gene_id "MSTRG.390"; transcript_id "MSTRG.390.1"; exon_number "8";
chr1	StringTie	exon	42730786	42730860	1000	-	.	gene_id "MSTRG.390"; transcript_id "MSTRG.390.1"; exon_number "9";
chr1	StringTie	exon	42744019	42744343	1000	-	.	gene_id "MSTRG.390"; transcript_id "MSTRG.390.1"; exon_number "10";
chr1	StringTie	exon	42776721	42776781	1000	-	.	gene_id "MSTRG.390"; transcript_id "MSTRG.390.1"; exon_number "11";
chr1	StringTie	exon	42800730	42800903	1000	-	.	gene_id "MSTRG.390"; transcript_id "MSTRG.390.1"; exon_number "12";
chr1	StringTie	transcript	42642216	42800903	1000	-	.	gene_id "MSTRG.390"; transcript_id "MSTRG.390.2";
chr1	StringTie	exon	42642216	42645496	1000	-	.	gene_id "MSTRG.390"; transcript_id "MSTRG.390.2"; exon_number "1";
chr1	StringTie	exon	42647588	42647695	1000	-	.	gene_id "MSTRG.390"; transcript_id "MSTRG.390.2"; exon_number "2";
chr1	StringTie	exon	42654408	42654599	1000	-	.	gene_id "MSTRG.390"; transcript_id "MSTRG.390.2"; exon_number "3";
chr1	StringTie	exon	42654974	42655075	1000	-	.	gene_id "MSTRG.390"; transcript_id "MSTRG.390.2"; exon_number "4";
chr1	StringTie	exon	42656974	42657390	1000	-	.	gene_id "MSTRG.390"; transcript_id "MSTRG.390.2"; exon_number "5";
chr1	StringTie	exon	42660561	42660735	1000	-	.	gene_id "MSTRG.390"; transcript_id "MSTRG.390.2"; exon_number "6";
chr1	StringTie	exon	42664773	42664901	1000	-	.	gene_id "MSTRG.390"; transcript_id "MSTRG.390.2"; exon_number "7";
chr1	StringTie	exon	42671433	42671534	1000	-	.	gene_id "MSTRG.390"; transcript_id "MSTRG.390.2"; exon_number "8";
chr1	StringTie	exon	42693554	42693637	1000	-	.	gene_id "MSTRG.390"; transcript_id "MSTRG.390.2"; exon_number "9";
chr1	StringTie	exon	42730786	42730860	1000	-	.	gene_id "MSTRG.390"; transcript_id "MSTRG.390.2"; exon_number "10";
chr1	StringTie	exon	42744019	42744343	1000	-	.	gene_id "MSTRG.390"; transcript_id "MSTRG.390.2"; exon_number "11";
chr1	StringTie	exon	42776721	42776781	1000	-	.	gene_id "MSTRG.390"; transcript_id "MSTRG.390.2"; exon_number "12";
chr1	StringTie	exon	42800730	42800903	1000	-	.	gene_id "MSTRG.390"; transcript_id "MSTRG.390.2"; exon_number "13";
chr1	StringTie	transcript	42922173	42926086	1000	+	.	gene_id "MSTRG.391"; transcript_id "MSTRG.391.1";
chr1	StringTie	exon	42922173	42922299	1000	+	.	gene_id "MSTRG.391"; transcript_id "MSTRG.391.1"; exon_number "1";
chr1	StringTie	exon	42922918	42923021	1000	+	.	gene_id "MSTRG.391"; transcript_id "MSTRG.391.1"; exon_number "2";
chr1	StringTie	exon	42925274	42926086	1000	+	.	gene_id "MSTRG.391"; transcript_id "MSTRG.391.1"; exon_number "3";
chr1	StringTie	transcript	42922215	42926085	1000	+	.	gene_id "MSTRG.391"; transcript_id "MSTRG.391.2";
chr1	StringTie	exon	42922215	42922744	1000	+	.	gene_id "MSTRG.391"; transcript_id "MSTRG.391.2"; exon_number "1";
chr1	StringTie	exon	42922918	42923021	1000	+	.	gene_id "MSTRG.391"; transcript_id "MSTRG.391.2"; exon_number "2";
chr1	StringTie	exon	42925274	42926085	1000	+	.	gene_id "MSTRG.391"; transcript_id "MSTRG.391.2"; exon_number "3";
chr1	StringTie	transcript	42965501	42966010	1000	.	.	gene_id "MSTRG.392"; transcript_id "MSTRG.392.1";
chr1	StringTie	exon	42965501	42966010	1000	.	.	gene_id "MSTRG.392"; transcript_id "MSTRG.392.1"; exon_number "1";
chr1	StringTie	transcript	43124096	43147227	1000	+	.	gene_id "MSTRG.393"; transcript_id "MSTRG.393.1";
chr1	StringTie	exon	43124096	43124183	1000	+	.	gene_id "MSTRG.393"; transcript_id "MSTRG.393.1"; exon_number "1";
chr1	StringTie	exon	43124515	43124579	1000	+	.	gene_id "MSTRG.393"; transcript_id "MSTRG.393.1"; exon_number "2";
chr1	StringTie	exon	43124899	43124922	1000	+	.	gene_id "MSTRG.393"; transcript_id "MSTRG.393.1"; exon_number "3";
chr1	StringTie	exon	43125193	43125237	1000	+	.	gene_id "MSTRG.393"; transcript_id "MSTRG.393.1"; exon_number "4";
chr1	StringTie	exon	43126533	43126575	1000	+	.	gene_id "MSTRG.393"; transcript_id "MSTRG.393.1"; exon_number "5";
chr1	StringTie	exon	43130534	43130626	1000	+	.	gene_id "MSTRG.393"; transcript_id "MSTRG.393.1"; exon_number "6";
chr1	StringTie	exon	43131651	43131738	1000	+	.	gene_id "MSTRG.393"; transcript_id "MSTRG.393.1"; exon_number "7";
chr1	StringTie	exon	43132218	43132258	1000	+	.	gene_id "MSTRG.393"; transcript_id "MSTRG.393.1"; exon_number "8";
chr1	StringTie	exon	43133022	43133111	1000	+	.	gene_id "MSTRG.393"; transcript_id "MSTRG.393.1"; exon_number "9";
chr1	StringTie	exon	43142255	43142403	1000	+	.	gene_id "MSTRG.393"; transcript_id "MSTRG.393.1"; exon_number "10";
chr1	StringTie	exon	43144397	43144540	1000	+	.	gene_id "MSTRG.393"; transcript_id "MSTRG.393.1"; exon_number "11";
chr1	StringTie	exon	43146865	43147227	1000	+	.	gene_id "MSTRG.393"; transcript_id "MSTRG.393.1"; exon_number "12";
chr1	StringTie	transcript	43124127	43133111	1000	+	.	gene_id "MSTRG.393"; transcript_id "MSTRG.393.2";
chr1	StringTie	exon	43124127	43124183	1000	+	.	gene_id "MSTRG.393"; transcript_id "MSTRG.393.2"; exon_number "1";
chr1	StringTie	exon	43124515	43124579	1000	+	.	gene_id "MSTRG.393"; transcript_id "MSTRG.393.2"; exon_number "2";
chr1	StringTie	exon	43124899	43125041	1000	+	.	gene_id "MSTRG.393"; transcript_id "MSTRG.393.2"; exon_number "3";
chr1	StringTie	exon	43125193	43125237	1000	+	.	gene_id "MSTRG.393"; transcript_id "MSTRG.393.2"; exon_number "4";
chr1	StringTie	exon	43126533	43126575	1000	+	.	gene_id "MSTRG.393"; transcript_id "MSTRG.393.2"; exon_number "5";
chr1	StringTie	exon	43130534	43130626	1000	+	.	gene_id "MSTRG.393"; transcript_id "MSTRG.393.2"; exon_number "6";
chr1	StringTie	exon	43131651	43131738	1000	+	.	gene_id "MSTRG.393"; transcript_id "MSTRG.393.2"; exon_number "7";
chr1	StringTie	exon	43132218	43132258	1000	+	.	gene_id "MSTRG.393"; transcript_id "MSTRG.393.2"; exon_number "8";
chr1	StringTie	exon	43133022	43133111	1000	+	.	gene_id "MSTRG.393"; transcript_id "MSTRG.393.2"; exon_number "9";
chr1	StringTie	transcript	43148098	43168020	1000	+	.	gene_id "MSTRG.394"; transcript_id "MSTRG.394.1";
chr1	StringTie	exon	43148098	43148402	1000	+	.	gene_id "MSTRG.394"; transcript_id "MSTRG.394.1"; exon_number "1";
chr1	StringTie	exon	43149074	43149137	1000	+	.	gene_id "MSTRG.394"; transcript_id "MSTRG.394.1"; exon_number "2";
chr1	StringTie	exon	43159161	43159194	1000	+	.	gene_id "MSTRG.394"; transcript_id "MSTRG.394.1"; exon_number "3";
chr1	StringTie	exon	43161870	43161959	1000	+	.	gene_id "MSTRG.394"; transcript_id "MSTRG.394.1"; exon_number "4";
chr1	StringTie	exon	43162313	43162615	1000	+	.	gene_id "MSTRG.394"; transcript_id "MSTRG.394.1"; exon_number "5";
chr1	StringTie	exon	43162851	43162933	1000	+	.	gene_id "MSTRG.394"; transcript_id "MSTRG.394.1"; exon_number "6";
chr1	StringTie	exon	43166452	43166717	1000	+	.	gene_id "MSTRG.394"; transcript_id "MSTRG.394.1"; exon_number "7";
chr1	StringTie	exon	43167652	43168020	1000	+	.	gene_id "MSTRG.394"; transcript_id "MSTRG.394.1"; exon_number "8";
chr1	StringTie	transcript	43212046	43232694	1000	-	.	gene_id "MSTRG.395"; transcript_id "MSTRG.395.1";
chr1	StringTie	exon	43212046	43212523	1000	-	.	gene_id "MSTRG.395"; transcript_id "MSTRG.395.1"; exon_number "1";
chr1	StringTie	exon	43212943	43213083	1000	-	.	gene_id "MSTRG.395"; transcript_id "MSTRG.395.1"; exon_number "2";
chr1	StringTie	exon	43213394	43213469	1000	-	.	gene_id "MSTRG.395"; transcript_id "MSTRG.395.1"; exon_number "3";
chr1	StringTie	exon	43213871	43213988	1000	-	.	gene_id "MSTRG.395"; transcript_id "MSTRG.395.1"; exon_number "4";
chr1	StringTie	exon	43215857	43216007	1000	-	.	gene_id "MSTRG.395"; transcript_id "MSTRG.395.1"; exon_number "5";
chr1	StringTie	exon	43217945	43218040	1000	-	.	gene_id "MSTRG.395"; transcript_id "MSTRG.395.1"; exon_number "6";
chr1	StringTie	exon	43218208	43218335	1000	-	.	gene_id "MSTRG.395"; transcript_id "MSTRG.395.1"; exon_number "7";
chr1	StringTie	exon	43220540	43220661	1000	-	.	gene_id "MSTRG.395"; transcript_id "MSTRG.395.1"; exon_number "8";
chr1	StringTie	exon	43220836	43220888	1000	-	.	gene_id "MSTRG.395"; transcript_id "MSTRG.395.1"; exon_number "9";
chr1	StringTie	exon	43221219	43221308	1000	-	.	gene_id "MSTRG.395"; transcript_id "MSTRG.395.1"; exon_number "10";
chr1	StringTie	exon	43223454	43223593	1000	-	.	gene_id "MSTRG.395"; transcript_id "MSTRG.395.1"; exon_number "11";
chr1	StringTie	exon	43224523	43224654	1000	-	.	gene_id "MSTRG.395"; transcript_id "MSTRG.395.1"; exon_number "12";
chr1	StringTie	exon	43224872	43225061	1000	-	.	gene_id "MSTRG.395"; transcript_id "MSTRG.395.1"; exon_number "13";
chr1	StringTie	exon	43227994	43228146	1000	-	.	gene_id "MSTRG.395"; transcript_id "MSTRG.395.1"; exon_number "14";
chr1	StringTie	exon	43232178	43232694	1000	-	.	gene_id "MSTRG.395"; transcript_id "MSTRG.395.1"; exon_number "15";
chr1	StringTie	transcript	43212179	43213469	1000	-	.	gene_id "MSTRG.395"; transcript_id "MSTRG.395.2";
chr1	StringTie	exon	43212179	43212523	1000	-	.	gene_id "MSTRG.395"; transcript_id "MSTRG.395.2"; exon_number "1";
chr1	StringTie	exon	43212924	43213083	1000	-	.	gene_id "MSTRG.395"; transcript_id "MSTRG.395.2"; exon_number "2";
chr1	StringTie	exon	43213394	43213469	1000	-	.	gene_id "MSTRG.395"; transcript_id "MSTRG.395.2"; exon_number "3";
chr1	StringTie	transcript	43232940	43241418	1000	+	.	gene_id "MSTRG.396"; transcript_id "MSTRG.396.1";
chr1	StringTie	exon	43232940	43233061	1000	+	.	gene_id "MSTRG.396"; transcript_id "MSTRG.396.1"; exon_number "1";
chr1	StringTie	exon	43233180	43233295	1000	+	.	gene_id "MSTRG.396"; transcript_id "MSTRG.396.1"; exon_number "2";
chr1	StringTie	exon	43239234	43239320	1000	+	.	gene_id "MSTRG.396"; transcript_id "MSTRG.396.1"; exon_number "3";
chr1	StringTie	exon	43240408	43240539	1000	+	.	gene_id "MSTRG.396"; transcript_id "MSTRG.396.1"; exon_number "4";
chr1	StringTie	exon	43240880	43241418	1000	+	.	gene_id "MSTRG.396"; transcript_id "MSTRG.396.1"; exon_number "5";
chr1	StringTie	transcript	43272727	43282923	1000	-	.	gene_id "MSTRG.397"; transcript_id "MSTRG.397.1";
chr1	StringTie	exon	43272727	43273171	1000	-	.	gene_id "MSTRG.397"; transcript_id "MSTRG.397.1"; exon_number "1";
chr1	StringTie	exon	43282102	43282251	1000	-	.	gene_id "MSTRG.397"; transcript_id "MSTRG.397.1"; exon_number "2";
chr1	StringTie	exon	43282861	43282923	1000	-	.	gene_id "MSTRG.397"; transcript_id "MSTRG.397.1"; exon_number "3";
chr1	StringTie	transcript	43282802	43310654	1000	+	.	gene_id "MSTRG.398"; transcript_id "MSTRG.398.1";
chr1	StringTie	exon	43282802	43282924	1000	+	.	gene_id "MSTRG.398"; transcript_id "MSTRG.398.1"; exon_number "1";
chr1	StringTie	exon	43291294	43291409	1000	+	.	gene_id "MSTRG.398"; transcript_id "MSTRG.398.1"; exon_number "2";
chr1	StringTie	exon	43296115	43296204	1000	+	.	gene_id "MSTRG.398"; transcript_id "MSTRG.398.1"; exon_number "3";
chr1	StringTie	exon	43296439	43296786	1000	+	.	gene_id "MSTRG.398"; transcript_id "MSTRG.398.1"; exon_number "4";
chr1	StringTie	exon	43300709	43300825	1000	+	.	gene_id "MSTRG.398"; transcript_id "MSTRG.398.1"; exon_number "5";
chr1	StringTie	exon	43301403	43301435	1000	+	.	gene_id "MSTRG.398"; transcript_id "MSTRG.398.1"; exon_number "6";
chr1	StringTie	exon	43302829	43302861	1000	+	.	gene_id "MSTRG.398"; transcript_id "MSTRG.398.1"; exon_number "7";
chr1	StringTie	exon	43304572	43304592	1000	+	.	gene_id "MSTRG.398"; transcript_id "MSTRG.398.1"; exon_number "8";
chr1	StringTie	exon	43305704	43305724	1000	+	.	gene_id "MSTRG.398"; transcript_id "MSTRG.398.1"; exon_number "9";
chr1	StringTie	exon	43305823	43305849	1000	+	.	gene_id "MSTRG.398"; transcript_id "MSTRG.398.1"; exon_number "10";
chr1	StringTie	exon	43305941	43305967	1000	+	.	gene_id "MSTRG.398"; transcript_id "MSTRG.398.1"; exon_number "11";
chr1	StringTie	exon	43308188	43310654	1000	+	.	gene_id "MSTRG.398"; transcript_id "MSTRG.398.1"; exon_number "12";
chr1	StringTie	transcript	43282802	43310654	1000	+	.	gene_id "MSTRG.398"; transcript_id "MSTRG.398.2";
chr1	StringTie	exon	43282802	43282924	1000	+	.	gene_id "MSTRG.398"; transcript_id "MSTRG.398.2"; exon_number "1";
chr1	StringTie	exon	43291294	43291409	1000	+	.	gene_id "MSTRG.398"; transcript_id "MSTRG.398.2"; exon_number "2";
chr1	StringTie	exon	43296115	43296204	1000	+	.	gene_id "MSTRG.398"; transcript_id "MSTRG.398.2"; exon_number "3";
chr1	StringTie	exon	43296439	43296786	1000	+	.	gene_id "MSTRG.398"; transcript_id "MSTRG.398.2"; exon_number "4";
chr1	StringTie	exon	43300709	43300825	1000	+	.	gene_id "MSTRG.398"; transcript_id "MSTRG.398.2"; exon_number "5";
chr1	StringTie	exon	43301403	43301431	1000	+	.	gene_id "MSTRG.398"; transcript_id "MSTRG.398.2"; exon_number "6";
chr1	StringTie	exon	43302829	43302861	1000	+	.	gene_id "MSTRG.398"; transcript_id "MSTRG.398.2"; exon_number "7";
chr1	StringTie	exon	43304572	43304592	1000	+	.	gene_id "MSTRG.398"; transcript_id "MSTRG.398.2"; exon_number "8";
chr1	StringTie	exon	43305704	43305724	1000	+	.	gene_id "MSTRG.398"; transcript_id "MSTRG.398.2"; exon_number "9";
chr1	StringTie	exon	43305823	43305849	1000	+	.	gene_id "MSTRG.398"; transcript_id "MSTRG.398.2"; exon_number "10";
chr1	StringTie	exon	43305941	43305967	1000	+	.	gene_id "MSTRG.398"; transcript_id "MSTRG.398.2"; exon_number "11";
chr1	StringTie	exon	43308188	43310654	1000	+	.	gene_id "MSTRG.398"; transcript_id "MSTRG.398.2"; exon_number "12";
chr1	StringTie	transcript	43312297	43318148	1000	+	.	gene_id "MSTRG.399"; transcript_id "MSTRG.399.1";
chr1	StringTie	exon	43312297	43312328	1000	+	.	gene_id "MSTRG.399"; transcript_id "MSTRG.399.1"; exon_number "1";
chr1	StringTie	exon	43314962	43315084	1000	+	.	gene_id "MSTRG.399"; transcript_id "MSTRG.399.1"; exon_number "2";
chr1	StringTie	exon	43316621	43318148	1000	+	.	gene_id "MSTRG.399"; transcript_id "MSTRG.399.1"; exon_number "3";
chr1	StringTie	transcript	43312307	43317598	1000	+	.	gene_id "MSTRG.399"; transcript_id "MSTRG.399.2";
chr1	StringTie	exon	43312307	43312328	1000	+	.	gene_id "MSTRG.399"; transcript_id "MSTRG.399.2"; exon_number "1";
chr1	StringTie	exon	43314962	43315413	1000	+	.	gene_id "MSTRG.399"; transcript_id "MSTRG.399.2"; exon_number "2";
chr1	StringTie	exon	43316621	43317598	1000	+	.	gene_id "MSTRG.399"; transcript_id "MSTRG.399.2"; exon_number "3";
chr1	StringTie	transcript	43316358	43318144	1000	+	.	gene_id "MSTRG.399"; transcript_id "MSTRG.399.3";
chr1	StringTie	exon	43316358	43316414	1000	+	.	gene_id "MSTRG.399"; transcript_id "MSTRG.399.3"; exon_number "1";
chr1	StringTie	exon	43316621	43318144	1000	+	.	gene_id "MSTRG.399"; transcript_id "MSTRG.399.3"; exon_number "2";
chr1	StringTie	transcript	43391052	43424501	1000	-	.	gene_id "MSTRG.400"; transcript_id "MSTRG.400.1";
chr1	StringTie	exon	43391052	43392912	1000	-	.	gene_id "MSTRG.400"; transcript_id "MSTRG.400.1"; exon_number "1";
chr1	StringTie	exon	43393276	43393479	1000	-	.	gene_id "MSTRG.400"; transcript_id "MSTRG.400.1"; exon_number "2";
chr1	StringTie	exon	43394603	43394704	1000	-	.	gene_id "MSTRG.400"; transcript_id "MSTRG.400.1"; exon_number "3";
chr1	StringTie	exon	43394881	43394985	1000	-	.	gene_id "MSTRG.400"; transcript_id "MSTRG.400.1"; exon_number "4";
chr1	StringTie	exon	43395264	43395451	1000	-	.	gene_id "MSTRG.400"; transcript_id "MSTRG.400.1"; exon_number "5";
chr1	StringTie	exon	43395544	43395706	1000	-	.	gene_id "MSTRG.400"; transcript_id "MSTRG.400.1"; exon_number "6";
chr1	StringTie	exon	43396297	43396537	1000	-	.	gene_id "MSTRG.400"; transcript_id "MSTRG.400.1"; exon_number "7";
chr1	StringTie	exon	43396717	43396877	1000	-	.	gene_id "MSTRG.400"; transcript_id "MSTRG.400.1"; exon_number "8";
chr1	StringTie	exon	43408897	43408992	1000	-	.	gene_id "MSTRG.400"; transcript_id "MSTRG.400.1"; exon_number "9";
chr1	StringTie	exon	43424305	43424501	1000	-	.	gene_id "MSTRG.400"; transcript_id "MSTRG.400.1"; exon_number "10";
chr1	StringTie	transcript	43629855	43637931	1000	-	.	gene_id "MSTRG.401"; transcript_id "MSTRG.401.1";
chr1	StringTie	exon	43629855	43630164	1000	-	.	gene_id "MSTRG.401"; transcript_id "MSTRG.401.1"; exon_number "1";
chr1	StringTie	exon	43630314	43630476	1000	-	.	gene_id "MSTRG.401"; transcript_id "MSTRG.401.1"; exon_number "2";
chr1	StringTie	exon	43632497	43632590	1000	-	.	gene_id "MSTRG.401"; transcript_id "MSTRG.401.1"; exon_number "3";
chr1	StringTie	exon	43632831	43632906	1000	-	.	gene_id "MSTRG.401"; transcript_id "MSTRG.401.1"; exon_number "4";
chr1	StringTie	exon	43634610	43634699	1000	-	.	gene_id "MSTRG.401"; transcript_id "MSTRG.401.1"; exon_number "5";
chr1	StringTie	exon	43636427	43636550	1000	-	.	gene_id "MSTRG.401"; transcript_id "MSTRG.401.1"; exon_number "6";
chr1	StringTie	exon	43637150	43637322	1000	-	.	gene_id "MSTRG.401"; transcript_id "MSTRG.401.1"; exon_number "7";
chr1	StringTie	exon	43637557	43637640	1000	-	.	gene_id "MSTRG.401"; transcript_id "MSTRG.401.1"; exon_number "8";
chr1	StringTie	exon	43637724	43637931	1000	-	.	gene_id "MSTRG.401"; transcript_id "MSTRG.401.1"; exon_number "9";
chr1	StringTie	transcript	43747554	43751250	1000	-	.	gene_id "MSTRG.402"; transcript_id "MSTRG.402.1";
chr1	StringTie	exon	43747554	43748778	1000	-	.	gene_id "MSTRG.402"; transcript_id "MSTRG.402.1"; exon_number "1";
chr1	StringTie	exon	43748923	43749039	1000	-	.	gene_id "MSTRG.402"; transcript_id "MSTRG.402.1"; exon_number "2";
chr1	StringTie	exon	43751115	43751250	1000	-	.	gene_id "MSTRG.402"; transcript_id "MSTRG.402.1"; exon_number "3";
chr1	StringTie	transcript	43824626	43828874	1000	+	.	gene_id "MSTRG.403"; transcript_id "MSTRG.403.1";
chr1	StringTie	exon	43824626	43824677	1000	+	.	gene_id "MSTRG.403"; transcript_id "MSTRG.403.1"; exon_number "1";
chr1	StringTie	exon	43824838	43825067	1000	+	.	gene_id "MSTRG.403"; transcript_id "MSTRG.403.1"; exon_number "2";
chr1	StringTie	exon	43825161	43825309	1000	+	.	gene_id "MSTRG.403"; transcript_id "MSTRG.403.1"; exon_number "3";
chr1	StringTie	exon	43825396	43825492	1000	+	.	gene_id "MSTRG.403"; transcript_id "MSTRG.403.1"; exon_number "4";
chr1	StringTie	exon	43825640	43825768	1000	+	.	gene_id "MSTRG.403"; transcript_id "MSTRG.403.1"; exon_number "5";
chr1	StringTie	exon	43825864	43826060	1000	+	.	gene_id "MSTRG.403"; transcript_id "MSTRG.403.1"; exon_number "6";
chr1	StringTie	exon	43826170	43826264	1000	+	.	gene_id "MSTRG.403"; transcript_id "MSTRG.403.1"; exon_number "7";
chr1	StringTie	exon	43826404	43826632	1000	+	.	gene_id "MSTRG.403"; transcript_id "MSTRG.403.1"; exon_number "8";
chr1	StringTie	exon	43826791	43826916	1000	+	.	gene_id "MSTRG.403"; transcript_id "MSTRG.403.1"; exon_number "9";
chr1	StringTie	exon	43827866	43827983	1000	+	.	gene_id "MSTRG.403"; transcript_id "MSTRG.403.1"; exon_number "10";
chr1	StringTie	exon	43828622	43828874	1000	+	.	gene_id "MSTRG.403"; transcript_id "MSTRG.403.1"; exon_number "11";
chr1	StringTie	transcript	43829068	43833689	1000	-	.	gene_id "MSTRG.404"; transcript_id "MSTRG.404.1";
chr1	StringTie	exon	43829068	43829808	1000	-	.	gene_id "MSTRG.404"; transcript_id "MSTRG.404.1"; exon_number "1";
chr1	StringTie	exon	43829995	43830131	1000	-	.	gene_id "MSTRG.404"; transcript_id "MSTRG.404.1"; exon_number "2";
chr1	StringTie	exon	43830213	43830318	1000	-	.	gene_id "MSTRG.404"; transcript_id "MSTRG.404.1"; exon_number "3";
chr1	StringTie	exon	43830409	43830465	1000	-	.	gene_id "MSTRG.404"; transcript_id "MSTRG.404.1"; exon_number "4";
chr1	StringTie	exon	43830599	43830679	1000	-	.	gene_id "MSTRG.404"; transcript_id "MSTRG.404.1"; exon_number "5";
chr1	StringTie	exon	43830857	43831047	1000	-	.	gene_id "MSTRG.404"; transcript_id "MSTRG.404.1"; exon_number "6";
chr1	StringTie	exon	43831235	43831294	1000	-	.	gene_id "MSTRG.404"; transcript_id "MSTRG.404.1"; exon_number "7";
chr1	StringTie	exon	43833586	43833689	1000	-	.	gene_id "MSTRG.404"; transcript_id "MSTRG.404.1"; exon_number "8";
chr1	StringTie	transcript	43829073	43833689	1000	-	.	gene_id "MSTRG.404"; transcript_id "MSTRG.404.2";
chr1	StringTie	exon	43829073	43829808	1000	-	.	gene_id "MSTRG.404"; transcript_id "MSTRG.404.2"; exon_number "1";
chr1	StringTie	exon	43829995	43830131	1000	-	.	gene_id "MSTRG.404"; transcript_id "MSTRG.404.2"; exon_number "2";
chr1	StringTie	exon	43830213	43830318	1000	-	.	gene_id "MSTRG.404"; transcript_id "MSTRG.404.2"; exon_number "3";
chr1	StringTie	exon	43830409	43830465	1000	-	.	gene_id "MSTRG.404"; transcript_id "MSTRG.404.2"; exon_number "4";
chr1	StringTie	exon	43830599	43830679	1000	-	.	gene_id "MSTRG.404"; transcript_id "MSTRG.404.2"; exon_number "5";
chr1	StringTie	exon	43830857	43831047	1000	-	.	gene_id "MSTRG.404"; transcript_id "MSTRG.404.2"; exon_number "6";
chr1	StringTie	exon	43831235	43831294	1000	-	.	gene_id "MSTRG.404"; transcript_id "MSTRG.404.2"; exon_number "7";
chr1	StringTie	exon	43833157	43833289	1000	-	.	gene_id "MSTRG.404"; transcript_id "MSTRG.404.2"; exon_number "8";
chr1	StringTie	exon	43833586	43833689	1000	-	.	gene_id "MSTRG.404"; transcript_id "MSTRG.404.2"; exon_number "9";
chr1	StringTie	transcript	43829073	43833682	1000	-	.	gene_id "MSTRG.404"; transcript_id "MSTRG.404.3";
chr1	StringTie	exon	43829073	43829808	1000	-	.	gene_id "MSTRG.404"; transcript_id "MSTRG.404.3"; exon_number "1";
chr1	StringTie	exon	43829995	43830131	1000	-	.	gene_id "MSTRG.404"; transcript_id "MSTRG.404.3"; exon_number "2";
chr1	StringTie	exon	43830213	43830318	1000	-	.	gene_id "MSTRG.404"; transcript_id "MSTRG.404.3"; exon_number "3";
chr1	StringTie	exon	43830409	43830465	1000	-	.	gene_id "MSTRG.404"; transcript_id "MSTRG.404.3"; exon_number "4";
chr1	StringTie	exon	43830599	43830679	1000	-	.	gene_id "MSTRG.404"; transcript_id "MSTRG.404.3"; exon_number "5";
chr1	StringTie	exon	43830857	43831047	1000	-	.	gene_id "MSTRG.404"; transcript_id "MSTRG.404.3"; exon_number "6";
chr1	StringTie	exon	43831235	43831294	1000	-	.	gene_id "MSTRG.404"; transcript_id "MSTRG.404.3"; exon_number "7";
chr1	StringTie	exon	43831939	43832130	1000	-	.	gene_id "MSTRG.404"; transcript_id "MSTRG.404.3"; exon_number "8";
chr1	StringTie	exon	43833586	43833682	1000	-	.	gene_id "MSTRG.404"; transcript_id "MSTRG.404.3"; exon_number "9";
chr1	StringTie	transcript	43829073	43833682	1000	-	.	gene_id "MSTRG.404"; transcript_id "MSTRG.404.4";
chr1	StringTie	exon	43829073	43829808	1000	-	.	gene_id "MSTRG.404"; transcript_id "MSTRG.404.4"; exon_number "1";
chr1	StringTie	exon	43829995	43830131	1000	-	.	gene_id "MSTRG.404"; transcript_id "MSTRG.404.4"; exon_number "2";
chr1	StringTie	exon	43830213	43830318	1000	-	.	gene_id "MSTRG.404"; transcript_id "MSTRG.404.4"; exon_number "3";
chr1	StringTie	exon	43830409	43830465	1000	-	.	gene_id "MSTRG.404"; transcript_id "MSTRG.404.4"; exon_number "4";
chr1	StringTie	exon	43830857	43831047	1000	-	.	gene_id "MSTRG.404"; transcript_id "MSTRG.404.4"; exon_number "5";
chr1	StringTie	exon	43831235	43831294	1000	-	.	gene_id "MSTRG.404"; transcript_id "MSTRG.404.4"; exon_number "6";
chr1	StringTie	exon	43833586	43833682	1000	-	.	gene_id "MSTRG.404"; transcript_id "MSTRG.404.4"; exon_number "7";
chr1	StringTie	transcript	43829546	43833682	1000	-	.	gene_id "MSTRG.404"; transcript_id "MSTRG.404.5";
chr1	StringTie	exon	43829546	43829808	1000	-	.	gene_id "MSTRG.404"; transcript_id "MSTRG.404.5"; exon_number "1";
chr1	StringTie	exon	43829995	43830318	1000	-	.	gene_id "MSTRG.404"; transcript_id "MSTRG.404.5"; exon_number "2";
chr1	StringTie	exon	43830409	43830465	1000	-	.	gene_id "MSTRG.404"; transcript_id "MSTRG.404.5"; exon_number "3";
chr1	StringTie	exon	43830599	43830679	1000	-	.	gene_id "MSTRG.404"; transcript_id "MSTRG.404.5"; exon_number "4";
chr1	StringTie	exon	43831235	43831294	1000	-	.	gene_id "MSTRG.404"; transcript_id "MSTRG.404.5"; exon_number "5";
chr1	StringTie	exon	43833586	43833682	1000	-	.	gene_id "MSTRG.404"; transcript_id "MSTRG.404.5"; exon_number "6";
chr1	StringTie	transcript	43849588	43855479	1000	-	.	gene_id "MSTRG.405"; transcript_id "MSTRG.405.1";
chr1	StringTie	exon	43849588	43850223	1000	-	.	gene_id "MSTRG.405"; transcript_id "MSTRG.405.1"; exon_number "1";
chr1	StringTie	exon	43850717	43850777	1000	-	.	gene_id "MSTRG.405"; transcript_id "MSTRG.405.1"; exon_number "2";
chr1	StringTie	exon	43851649	43851897	1000	-	.	gene_id "MSTRG.405"; transcript_id "MSTRG.405.1"; exon_number "3";
chr1	StringTie	exon	43852260	43852341	1000	-	.	gene_id "MSTRG.405"; transcript_id "MSTRG.405.1"; exon_number "4";
chr1	StringTie	exon	43852529	43852669	1000	-	.	gene_id "MSTRG.405"; transcript_id "MSTRG.405.1"; exon_number "5";
chr1	StringTie	exon	43853174	43853318	1000	-	.	gene_id "MSTRG.405"; transcript_id "MSTRG.405.1"; exon_number "6";
chr1	StringTie	exon	43853981	43854099	1000	-	.	gene_id "MSTRG.405"; transcript_id "MSTRG.405.1"; exon_number "7";
chr1	StringTie	exon	43855430	43855479	1000	-	.	gene_id "MSTRG.405"; transcript_id "MSTRG.405.1"; exon_number "8";
chr1	StringTie	transcript	43849640	43855479	1000	-	.	gene_id "MSTRG.405"; transcript_id "MSTRG.405.2";
chr1	StringTie	exon	43849640	43850777	1000	-	.	gene_id "MSTRG.405"; transcript_id "MSTRG.405.2"; exon_number "1";
chr1	StringTie	exon	43851649	43851897	1000	-	.	gene_id "MSTRG.405"; transcript_id "MSTRG.405.2"; exon_number "2";
chr1	StringTie	exon	43852260	43852341	1000	-	.	gene_id "MSTRG.405"; transcript_id "MSTRG.405.2"; exon_number "3";
chr1	StringTie	exon	43852529	43852669	1000	-	.	gene_id "MSTRG.405"; transcript_id "MSTRG.405.2"; exon_number "4";
chr1	StringTie	exon	43853174	43853318	1000	-	.	gene_id "MSTRG.405"; transcript_id "MSTRG.405.2"; exon_number "5";
chr1	StringTie	exon	43853981	43854099	1000	-	.	gene_id "MSTRG.405"; transcript_id "MSTRG.405.2"; exon_number "6";
chr1	StringTie	exon	43855430	43855479	1000	-	.	gene_id "MSTRG.405"; transcript_id "MSTRG.405.2"; exon_number "7";
chr1	StringTie	transcript	43850397	43855455	1000	-	.	gene_id "MSTRG.405"; transcript_id "MSTRG.405.3";
chr1	StringTie	exon	43850397	43850777	1000	-	.	gene_id "MSTRG.405"; transcript_id "MSTRG.405.3"; exon_number "1";
chr1	StringTie	exon	43851649	43851897	1000	-	.	gene_id "MSTRG.405"; transcript_id "MSTRG.405.3"; exon_number "2";
chr1	StringTie	exon	43852260	43852341	1000	-	.	gene_id "MSTRG.405"; transcript_id "MSTRG.405.3"; exon_number "3";
chr1	StringTie	exon	43852529	43852669	1000	-	.	gene_id "MSTRG.405"; transcript_id "MSTRG.405.3"; exon_number "4";
chr1	StringTie	exon	43853174	43853318	1000	-	.	gene_id "MSTRG.405"; transcript_id "MSTRG.405.3"; exon_number "5";
chr1	StringTie	exon	43853981	43854160	1000	-	.	gene_id "MSTRG.405"; transcript_id "MSTRG.405.3"; exon_number "6";
chr1	StringTie	exon	43855430	43855455	1000	-	.	gene_id "MSTRG.405"; transcript_id "MSTRG.405.3"; exon_number "7";
chr1	StringTie	transcript	43850397	43855455	1000	-	.	gene_id "MSTRG.405"; transcript_id "MSTRG.405.4";
chr1	StringTie	exon	43850397	43850777	1000	-	.	gene_id "MSTRG.405"; transcript_id "MSTRG.405.4"; exon_number "1";
chr1	StringTie	exon	43851649	43851897	1000	-	.	gene_id "MSTRG.405"; transcript_id "MSTRG.405.4"; exon_number "2";
chr1	StringTie	exon	43852260	43852341	1000	-	.	gene_id "MSTRG.405"; transcript_id "MSTRG.405.4"; exon_number "3";
chr1	StringTie	exon	43852529	43852669	1000	-	.	gene_id "MSTRG.405"; transcript_id "MSTRG.405.4"; exon_number "4";
chr1	StringTie	exon	43853174	43853221	1000	-	.	gene_id "MSTRG.405"; transcript_id "MSTRG.405.4"; exon_number "5";
chr1	StringTie	exon	43853981	43854099	1000	-	.	gene_id "MSTRG.405"; transcript_id "MSTRG.405.4"; exon_number "6";
chr1	StringTie	exon	43855430	43855455	1000	-	.	gene_id "MSTRG.405"; transcript_id "MSTRG.405.4"; exon_number "7";
chr1	StringTie	transcript	43855569	43918577	1000	+	.	gene_id "MSTRG.406"; transcript_id "MSTRG.406.1";
chr1	StringTie	exon	43855569	43855666	1000	+	.	gene_id "MSTRG.406"; transcript_id "MSTRG.406.1"; exon_number "1";
chr1	StringTie	exon	43868848	43868973	1000	+	.	gene_id "MSTRG.406"; transcript_id "MSTRG.406.1"; exon_number "2";
chr1	StringTie	exon	43869272	43869445	1000	+	.	gene_id "MSTRG.406"; transcript_id "MSTRG.406.1"; exon_number "3";
chr1	StringTie	exon	43870051	43870221	1000	+	.	gene_id "MSTRG.406"; transcript_id "MSTRG.406.1"; exon_number "4";
chr1	StringTie	exon	43880753	43880884	1000	+	.	gene_id "MSTRG.406"; transcript_id "MSTRG.406.1"; exon_number "5";
chr1	StringTie	exon	43881631	43881772	1000	+	.	gene_id "MSTRG.406"; transcript_id "MSTRG.406.1"; exon_number "6";
chr1	StringTie	exon	43882206	43882312	1000	+	.	gene_id "MSTRG.406"; transcript_id "MSTRG.406.1"; exon_number "7";
chr1	StringTie	exon	43885405	43885615	1000	+	.	gene_id "MSTRG.406"; transcript_id "MSTRG.406.1"; exon_number "8";
chr1	StringTie	exon	43885824	43885994	1000	+	.	gene_id "MSTRG.406"; transcript_id "MSTRG.406.1"; exon_number "9";
chr1	StringTie	exon	43886420	43886654	1000	+	.	gene_id "MSTRG.406"; transcript_id "MSTRG.406.1"; exon_number "10";
chr1	StringTie	exon	43886845	43886974	1000	+	.	gene_id "MSTRG.406"; transcript_id "MSTRG.406.1"; exon_number "11";
chr1	StringTie	exon	43887754	43887896	1000	+	.	gene_id "MSTRG.406"; transcript_id "MSTRG.406.1"; exon_number "12";
chr1	StringTie	exon	43888151	43888303	1000	+	.	gene_id "MSTRG.406"; transcript_id "MSTRG.406.1"; exon_number "13";
chr1	StringTie	exon	43888440	43888554	1000	+	.	gene_id "MSTRG.406"; transcript_id "MSTRG.406.1"; exon_number "14";
chr1	StringTie	exon	43888770	43888987	1000	+	.	gene_id "MSTRG.406"; transcript_id "MSTRG.406.1"; exon_number "15";
chr1	StringTie	exon	43889888	43890103	1000	+	.	gene_id "MSTRG.406"; transcript_id "MSTRG.406.1"; exon_number "16";
chr1	StringTie	exon	43890455	43890533	1000	+	.	gene_id "MSTRG.406"; transcript_id "MSTRG.406.1"; exon_number "17";
chr1	StringTie	exon	43890784	43890878	1000	+	.	gene_id "MSTRG.406"; transcript_id "MSTRG.406.1"; exon_number "18";
chr1	StringTie	exon	43891145	43891313	1000	+	.	gene_id "MSTRG.406"; transcript_id "MSTRG.406.1"; exon_number "19";
chr1	StringTie	exon	43891506	43891620	1000	+	.	gene_id "MSTRG.406"; transcript_id "MSTRG.406.1"; exon_number "20";
chr1	StringTie	exon	43891709	43891822	1000	+	.	gene_id "MSTRG.406"; transcript_id "MSTRG.406.1"; exon_number "21";
chr1	StringTie	exon	43892039	43892209	1000	+	.	gene_id "MSTRG.406"; transcript_id "MSTRG.406.1"; exon_number "22";
chr1	StringTie	exon	43892386	43892480	1000	+	.	gene_id "MSTRG.406"; transcript_id "MSTRG.406.1"; exon_number "23";
chr1	StringTie	exon	43892727	43892850	1000	+	.	gene_id "MSTRG.406"; transcript_id "MSTRG.406.1"; exon_number "24";
chr1	StringTie	exon	43892952	43893116	1000	+	.	gene_id "MSTRG.406"; transcript_id "MSTRG.406.1"; exon_number "25";
chr1	StringTie	exon	43893201	43893405	1000	+	.	gene_id "MSTRG.406"; transcript_id "MSTRG.406.1"; exon_number "26";
chr1	StringTie	exon	43893674	43893789	1000	+	.	gene_id "MSTRG.406"; transcript_id "MSTRG.406.1"; exon_number "27";
chr1	StringTie	exon	43893911	43894157	1000	+	.	gene_id "MSTRG.406"; transcript_id "MSTRG.406.1"; exon_number "28";
chr1	StringTie	exon	43895374	43895515	1000	+	.	gene_id "MSTRG.406"; transcript_id "MSTRG.406.1"; exon_number "29";
chr1	StringTie	exon	43895682	43895774	1000	+	.	gene_id "MSTRG.406"; transcript_id "MSTRG.406.1"; exon_number "30";
chr1	StringTie	exon	43895982	43896060	1000	+	.	gene_id "MSTRG.406"; transcript_id "MSTRG.406.1"; exon_number "31";
chr1	StringTie	exon	43896167	43896460	1000	+	.	gene_id "MSTRG.406"; transcript_id "MSTRG.406.1"; exon_number "32";
chr1	StringTie	exon	43896620	43896761	1000	+	.	gene_id "MSTRG.406"; transcript_id "MSTRG.406.1"; exon_number "33";
chr1	StringTie	exon	43896936	43897043	1000	+	.	gene_id "MSTRG.406"; transcript_id "MSTRG.406.1"; exon_number "34";
chr1	StringTie	exon	43897131	43897194	1000	+	.	gene_id "MSTRG.406"; transcript_id "MSTRG.406.1"; exon_number "35";
chr1	StringTie	exon	43897387	43897572	1000	+	.	gene_id "MSTRG.406"; transcript_id "MSTRG.406.1"; exon_number "36";
chr1	StringTie	exon	43897943	43898110	1000	+	.	gene_id "MSTRG.406"; transcript_id "MSTRG.406.1"; exon_number "37";
chr1	StringTie	exon	43898188	43898275	1000	+	.	gene_id "MSTRG.406"; transcript_id "MSTRG.406.1"; exon_number "38";
chr1	StringTie	exon	43898399	43898470	1000	+	.	gene_id "MSTRG.406"; transcript_id "MSTRG.406.1"; exon_number "39";
chr1	StringTie	exon	43898660	43898861	1000	+	.	gene_id "MSTRG.406"; transcript_id "MSTRG.406.1"; exon_number "40";
chr1	StringTie	exon	43900057	43900156	1000	+	.	gene_id "MSTRG.406"; transcript_id "MSTRG.406.1"; exon_number "41";
chr1	StringTie	exon	43900871	43901000	1000	+	.	gene_id "MSTRG.406"; transcript_id "MSTRG.406.1"; exon_number "42";
chr1	StringTie	exon	43902842	43902994	1000	+	.	gene_id "MSTRG.406"; transcript_id "MSTRG.406.1"; exon_number "43";
chr1	StringTie	exon	43903077	43903179	1000	+	.	gene_id "MSTRG.406"; transcript_id "MSTRG.406.1"; exon_number "44";
chr1	StringTie	exon	43903266	43903371	1000	+	.	gene_id "MSTRG.406"; transcript_id "MSTRG.406.1"; exon_number "45";
chr1	StringTie	exon	43903462	43903573	1000	+	.	gene_id "MSTRG.406"; transcript_id "MSTRG.406.1"; exon_number "46";
chr1	StringTie	exon	43904370	43904488	1000	+	.	gene_id "MSTRG.406"; transcript_id "MSTRG.406.1"; exon_number "47";
chr1	StringTie	exon	43904600	43904764	1000	+	.	gene_id "MSTRG.406"; transcript_id "MSTRG.406.1"; exon_number "48";
chr1	StringTie	exon	43905029	43905113	1000	+	.	gene_id "MSTRG.406"; transcript_id "MSTRG.406.1"; exon_number "49";
chr1	StringTie	exon	43905276	43905440	1000	+	.	gene_id "MSTRG.406"; transcript_id "MSTRG.406.1"; exon_number "50";
chr1	StringTie	exon	43905552	43905719	1000	+	.	gene_id "MSTRG.406"; transcript_id "MSTRG.406.1"; exon_number "51";
chr1	StringTie	exon	43906124	43906257	1000	+	.	gene_id "MSTRG.406"; transcript_id "MSTRG.406.1"; exon_number "52";
chr1	StringTie	exon	43906885	43907051	1000	+	.	gene_id "MSTRG.406"; transcript_id "MSTRG.406.1"; exon_number "53";
chr1	StringTie	exon	43907175	43907272	1000	+	.	gene_id "MSTRG.406"; transcript_id "MSTRG.406.1"; exon_number "54";
chr1	StringTie	exon	43907357	43907489	1000	+	.	gene_id "MSTRG.406"; transcript_id "MSTRG.406.1"; exon_number "55";
chr1	StringTie	exon	43907671	43907801	1000	+	.	gene_id "MSTRG.406"; transcript_id "MSTRG.406.1"; exon_number "56";
chr1	StringTie	exon	43907939	43908039	1000	+	.	gene_id "MSTRG.406"; transcript_id "MSTRG.406.1"; exon_number "57";
chr1	StringTie	exon	43908113	43908289	1000	+	.	gene_id "MSTRG.406"; transcript_id "MSTRG.406.1"; exon_number "58";
chr1	StringTie	exon	43908490	43908757	1000	+	.	gene_id "MSTRG.406"; transcript_id "MSTRG.406.1"; exon_number "59";
chr1	StringTie	exon	43908859	43908938	1000	+	.	gene_id "MSTRG.406"; transcript_id "MSTRG.406.1"; exon_number "60";
chr1	StringTie	exon	43909023	43909148	1000	+	.	gene_id "MSTRG.406"; transcript_id "MSTRG.406.1"; exon_number "61";
chr1	StringTie	exon	43909268	43909467	1000	+	.	gene_id "MSTRG.406"; transcript_id "MSTRG.406.1"; exon_number "62";
chr1	StringTie	exon	43911565	43911655	1000	+	.	gene_id "MSTRG.406"; transcript_id "MSTRG.406.1"; exon_number "63";
chr1	StringTie	exon	43911850	43911930	1000	+	.	gene_id "MSTRG.406"; transcript_id "MSTRG.406.1"; exon_number "64";
chr1	StringTie	exon	43912013	43912087	1000	+	.	gene_id "MSTRG.406"; transcript_id "MSTRG.406.1"; exon_number "65";
chr1	StringTie	exon	43912626	43912839	1000	+	.	gene_id "MSTRG.406"; transcript_id "MSTRG.406.1"; exon_number "66";
chr1	StringTie	exon	43913216	43913369	1000	+	.	gene_id "MSTRG.406"; transcript_id "MSTRG.406.1"; exon_number "67";
chr1	StringTie	exon	43913520	43913642	1000	+	.	gene_id "MSTRG.406"; transcript_id "MSTRG.406.1"; exon_number "68";
chr1	StringTie	exon	43913750	43914155	1000	+	.	gene_id "MSTRG.406"; transcript_id "MSTRG.406.1"; exon_number "69";
chr1	StringTie	exon	43914283	43914399	1000	+	.	gene_id "MSTRG.406"; transcript_id "MSTRG.406.1"; exon_number "70";
chr1	StringTie	exon	43915774	43915842	1000	+	.	gene_id "MSTRG.406"; transcript_id "MSTRG.406.1"; exon_number "71";
chr1	StringTie	exon	43916008	43916982	1000	+	.	gene_id "MSTRG.406"; transcript_id "MSTRG.406.1"; exon_number "72";
chr1	StringTie	exon	43917099	43917215	1000	+	.	gene_id "MSTRG.406"; transcript_id "MSTRG.406.1"; exon_number "73";
chr1	StringTie	exon	43917319	43917388	1000	+	.	gene_id "MSTRG.406"; transcript_id "MSTRG.406.1"; exon_number "74";
chr1	StringTie	exon	43917469	43917518	1000	+	.	gene_id "MSTRG.406"; transcript_id "MSTRG.406.1"; exon_number "75";
chr1	StringTie	exon	43917606	43917684	1000	+	.	gene_id "MSTRG.406"; transcript_id "MSTRG.406.1"; exon_number "76";
chr1	StringTie	exon	43917876	43918577	1000	+	.	gene_id "MSTRG.406"; transcript_id "MSTRG.406.1"; exon_number "77";
chr1	StringTie	transcript	43914229	43918576	1000	+	.	gene_id "MSTRG.406"; transcript_id "MSTRG.406.2";
chr1	StringTie	exon	43914229	43914399	1000	+	.	gene_id "MSTRG.406"; transcript_id "MSTRG.406.2"; exon_number "1";
chr1	StringTie	exon	43915774	43915842	1000	+	.	gene_id "MSTRG.406"; transcript_id "MSTRG.406.2"; exon_number "2";
chr1	StringTie	exon	43916008	43916742	1000	+	.	gene_id "MSTRG.406"; transcript_id "MSTRG.406.2"; exon_number "3";
chr1	StringTie	exon	43917099	43917215	1000	+	.	gene_id "MSTRG.406"; transcript_id "MSTRG.406.2"; exon_number "4";
chr1	StringTie	exon	43917319	43917388	1000	+	.	gene_id "MSTRG.406"; transcript_id "MSTRG.406.2"; exon_number "5";
chr1	StringTie	exon	43917469	43917518	1000	+	.	gene_id "MSTRG.406"; transcript_id "MSTRG.406.2"; exon_number "6";
chr1	StringTie	exon	43917606	43917684	1000	+	.	gene_id "MSTRG.406"; transcript_id "MSTRG.406.2"; exon_number "7";
chr1	StringTie	exon	43917876	43918576	1000	+	.	gene_id "MSTRG.406"; transcript_id "MSTRG.406.2"; exon_number "8";
chr1	StringTie	transcript	43916991	43917215	1000	-	.	gene_id "MSTRG.407"; transcript_id "MSTRG.407.1";
chr1	StringTie	exon	43916991	43917215	1000	-	.	gene_id "MSTRG.407"; transcript_id "MSTRG.407.1"; exon_number "1";
chr1	StringTie	transcript	43917876	43919496	1000	-	.	gene_id "MSTRG.408"; transcript_id "MSTRG.408.1";
chr1	StringTie	exon	43917876	43917990	1000	-	.	gene_id "MSTRG.408"; transcript_id "MSTRG.408.1"; exon_number "1";
chr1	StringTie	exon	43918574	43918675	1000	-	.	gene_id "MSTRG.408"; transcript_id "MSTRG.408.1"; exon_number "2";
chr1	StringTie	exon	43919084	43919168	1000	-	.	gene_id "MSTRG.408"; transcript_id "MSTRG.408.1"; exon_number "3";
chr1	StringTie	exon	43919266	43919496	1000	-	.	gene_id "MSTRG.408"; transcript_id "MSTRG.408.1"; exon_number "4";
chr1	StringTie	transcript	43918301	43919496	1000	-	.	gene_id "MSTRG.408"; transcript_id "MSTRG.408.2";
chr1	StringTie	exon	43918301	43918446	1000	-	.	gene_id "MSTRG.408"; transcript_id "MSTRG.408.2"; exon_number "1";
chr1	StringTie	exon	43918574	43918675	1000	-	.	gene_id "MSTRG.408"; transcript_id "MSTRG.408.2"; exon_number "2";
chr1	StringTie	exon	43919084	43919168	1000	-	.	gene_id "MSTRG.408"; transcript_id "MSTRG.408.2"; exon_number "3";
chr1	StringTie	exon	43919266	43919496	1000	-	.	gene_id "MSTRG.408"; transcript_id "MSTRG.408.2"; exon_number "4";
chr1	StringTie	transcript	43990763	43991452	1000	+	.	gene_id "MSTRG.409"; transcript_id "MSTRG.409.1";
chr1	StringTie	exon	43990763	43991452	1000	+	.	gene_id "MSTRG.409"; transcript_id "MSTRG.409.1"; exon_number "1";
chr1	StringTie	transcript	43994326	44088028	1000	+	.	gene_id "MSTRG.410"; transcript_id "MSTRG.410.1";
chr1	StringTie	exon	43994326	43994427	1000	+	.	gene_id "MSTRG.410"; transcript_id "MSTRG.410.1"; exon_number "1";
chr1	StringTie	exon	44003869	44003948	1000	+	.	gene_id "MSTRG.410"; transcript_id "MSTRG.410.1"; exon_number "2";
chr1	StringTie	exon	44010702	44010837	1000	+	.	gene_id "MSTRG.410"; transcript_id "MSTRG.410.1"; exon_number "3";
chr1	StringTie	exon	44019163	44019308	1000	+	.	gene_id "MSTRG.410"; transcript_id "MSTRG.410.1"; exon_number "4";
chr1	StringTie	exon	44019471	44019612	1000	+	.	gene_id "MSTRG.410"; transcript_id "MSTRG.410.1"; exon_number "5";
chr1	StringTie	exon	44035261	44035449	1000	+	.	gene_id "MSTRG.410"; transcript_id "MSTRG.410.1"; exon_number "6";
chr1	StringTie	exon	44044481	44044591	1000	+	.	gene_id "MSTRG.410"; transcript_id "MSTRG.410.1"; exon_number "7";
chr1	StringTie	exon	44054402	44054671	1000	+	.	gene_id "MSTRG.410"; transcript_id "MSTRG.410.1"; exon_number "8";
chr1	StringTie	exon	44056643	44057224	1000	+	.	gene_id "MSTRG.410"; transcript_id "MSTRG.410.1"; exon_number "9";
chr1	StringTie	exon	44057483	44057619	1000	+	.	gene_id "MSTRG.410"; transcript_id "MSTRG.410.1"; exon_number "10";
chr1	StringTie	exon	44058128	44058272	1000	+	.	gene_id "MSTRG.410"; transcript_id "MSTRG.410.1"; exon_number "11";
chr1	StringTie	exon	44063419	44063724	1000	+	.	gene_id "MSTRG.410"; transcript_id "MSTRG.410.1"; exon_number "12";
chr1	StringTie	exon	44064391	44064584	1000	+	.	gene_id "MSTRG.410"; transcript_id "MSTRG.410.1"; exon_number "13";
chr1	StringTie	exon	44069087	44069204	1000	+	.	gene_id "MSTRG.410"; transcript_id "MSTRG.410.1"; exon_number "14";
chr1	StringTie	exon	44069282	44069860	1000	+	.	gene_id "MSTRG.410"; transcript_id "MSTRG.410.1"; exon_number "15";
chr1	StringTie	exon	44070574	44070671	1000	+	.	gene_id "MSTRG.410"; transcript_id "MSTRG.410.1"; exon_number "16";
chr1	StringTie	exon	44070861	44071114	1000	+	.	gene_id "MSTRG.410"; transcript_id "MSTRG.410.1"; exon_number "17";
chr1	StringTie	exon	44071200	44071293	1000	+	.	gene_id "MSTRG.410"; transcript_id "MSTRG.410.1"; exon_number "18";
chr1	StringTie	exon	44071911	44072129	1000	+	.	gene_id "MSTRG.410"; transcript_id "MSTRG.410.1"; exon_number "19";
chr1	StringTie	exon	44072485	44072639	1000	+	.	gene_id "MSTRG.410"; transcript_id "MSTRG.410.1"; exon_number "20";
chr1	StringTie	exon	44075054	44075169	1000	+	.	gene_id "MSTRG.410"; transcript_id "MSTRG.410.1"; exon_number "21";
chr1	StringTie	exon	44079289	44079386	1000	+	.	gene_id "MSTRG.410"; transcript_id "MSTRG.410.1"; exon_number "22";
chr1	StringTie	exon	44083116	44083239	1000	+	.	gene_id "MSTRG.410"; transcript_id "MSTRG.410.1"; exon_number "23";
chr1	StringTie	exon	44083407	44083582	1000	+	.	gene_id "MSTRG.410"; transcript_id "MSTRG.410.1"; exon_number "24";
chr1	StringTie	exon	44084301	44084420	1000	+	.	gene_id "MSTRG.410"; transcript_id "MSTRG.410.1"; exon_number "25";
chr1	StringTie	exon	44084719	44084873	1000	+	.	gene_id "MSTRG.410"; transcript_id "MSTRG.410.1"; exon_number "26";
chr1	StringTie	exon	44084959	44085244	1000	+	.	gene_id "MSTRG.410"; transcript_id "MSTRG.410.1"; exon_number "27";
chr1	StringTie	exon	44085351	44085529	1000	+	.	gene_id "MSTRG.410"; transcript_id "MSTRG.410.1"; exon_number "28";
chr1	StringTie	exon	44085766	44085892	1000	+	.	gene_id "MSTRG.410"; transcript_id "MSTRG.410.1"; exon_number "29";
chr1	StringTie	exon	44086125	44086250	1000	+	.	gene_id "MSTRG.410"; transcript_id "MSTRG.410.1"; exon_number "30";
chr1	StringTie	exon	44086509	44086663	1000	+	.	gene_id "MSTRG.410"; transcript_id "MSTRG.410.1"; exon_number "31";
chr1	StringTie	exon	44086768	44086903	1000	+	.	gene_id "MSTRG.410"; transcript_id "MSTRG.410.1"; exon_number "32";
chr1	StringTie	exon	44087606	44088028	1000	+	.	gene_id "MSTRG.410"; transcript_id "MSTRG.410.1"; exon_number "33";
chr1	StringTie	transcript	43996547	44089337	1000	+	.	gene_id "MSTRG.410"; transcript_id "MSTRG.410.2";
chr1	StringTie	exon	43996547	43996761	1000	+	.	gene_id "MSTRG.410"; transcript_id "MSTRG.410.2"; exon_number "1";
chr1	StringTie	exon	44003869	44003948	1000	+	.	gene_id "MSTRG.410"; transcript_id "MSTRG.410.2"; exon_number "2";
chr1	StringTie	exon	44010702	44010837	1000	+	.	gene_id "MSTRG.410"; transcript_id "MSTRG.410.2"; exon_number "3";
chr1	StringTie	exon	44019163	44019308	1000	+	.	gene_id "MSTRG.410"; transcript_id "MSTRG.410.2"; exon_number "4";
chr1	StringTie	exon	44019471	44019612	1000	+	.	gene_id "MSTRG.410"; transcript_id "MSTRG.410.2"; exon_number "5";
chr1	StringTie	exon	44035261	44035449	1000	+	.	gene_id "MSTRG.410"; transcript_id "MSTRG.410.2"; exon_number "6";
chr1	StringTie	exon	44044481	44044591	1000	+	.	gene_id "MSTRG.410"; transcript_id "MSTRG.410.2"; exon_number "7";
chr1	StringTie	exon	44054402	44054671	1000	+	.	gene_id "MSTRG.410"; transcript_id "MSTRG.410.2"; exon_number "8";
chr1	StringTie	exon	44056643	44057224	1000	+	.	gene_id "MSTRG.410"; transcript_id "MSTRG.410.2"; exon_number "9";
chr1	StringTie	exon	44057483	44057619	1000	+	.	gene_id "MSTRG.410"; transcript_id "MSTRG.410.2"; exon_number "10";
chr1	StringTie	exon	44058128	44058272	1000	+	.	gene_id "MSTRG.410"; transcript_id "MSTRG.410.2"; exon_number "11";
chr1	StringTie	exon	44063419	44063724	1000	+	.	gene_id "MSTRG.410"; transcript_id "MSTRG.410.2"; exon_number "12";
chr1	StringTie	exon	44064391	44064584	1000	+	.	gene_id "MSTRG.410"; transcript_id "MSTRG.410.2"; exon_number "13";
chr1	StringTie	exon	44067742	44067768	1000	+	.	gene_id "MSTRG.410"; transcript_id "MSTRG.410.2"; exon_number "14";
chr1	StringTie	exon	44069087	44069204	1000	+	.	gene_id "MSTRG.410"; transcript_id "MSTRG.410.2"; exon_number "15";
chr1	StringTie	exon	44069282	44069860	1000	+	.	gene_id "MSTRG.410"; transcript_id "MSTRG.410.2"; exon_number "16";
chr1	StringTie	exon	44070574	44070671	1000	+	.	gene_id "MSTRG.410"; transcript_id "MSTRG.410.2"; exon_number "17";
chr1	StringTie	exon	44070861	44071114	1000	+	.	gene_id "MSTRG.410"; transcript_id "MSTRG.410.2"; exon_number "18";
chr1	StringTie	exon	44071200	44071293	1000	+	.	gene_id "MSTRG.410"; transcript_id "MSTRG.410.2"; exon_number "19";
chr1	StringTie	exon	44071911	44072129	1000	+	.	gene_id "MSTRG.410"; transcript_id "MSTRG.410.2"; exon_number "20";
chr1	StringTie	exon	44072485	44072639	1000	+	.	gene_id "MSTRG.410"; transcript_id "MSTRG.410.2"; exon_number "21";
chr1	StringTie	exon	44075054	44075169	1000	+	.	gene_id "MSTRG.410"; transcript_id "MSTRG.410.2"; exon_number "22";
chr1	StringTie	exon	44079289	44079386	1000	+	.	gene_id "MSTRG.410"; transcript_id "MSTRG.410.2"; exon_number "23";
chr1	StringTie	exon	44083116	44083239	1000	+	.	gene_id "MSTRG.410"; transcript_id "MSTRG.410.2"; exon_number "24";
chr1	StringTie	exon	44083407	44083582	1000	+	.	gene_id "MSTRG.410"; transcript_id "MSTRG.410.2"; exon_number "25";
chr1	StringTie	exon	44084301	44084420	1000	+	.	gene_id "MSTRG.410"; transcript_id "MSTRG.410.2"; exon_number "26";
chr1	StringTie	exon	44084719	44084873	1000	+	.	gene_id "MSTRG.410"; transcript_id "MSTRG.410.2"; exon_number "27";
chr1	StringTie	exon	44084959	44085244	1000	+	.	gene_id "MSTRG.410"; transcript_id "MSTRG.410.2"; exon_number "28";
chr1	StringTie	exon	44085351	44085529	1000	+	.	gene_id "MSTRG.410"; transcript_id "MSTRG.410.2"; exon_number "29";
chr1	StringTie	exon	44085766	44085892	1000	+	.	gene_id "MSTRG.410"; transcript_id "MSTRG.410.2"; exon_number "30";
chr1	StringTie	exon	44086125	44086250	1000	+	.	gene_id "MSTRG.410"; transcript_id "MSTRG.410.2"; exon_number "31";
chr1	StringTie	exon	44086509	44086663	1000	+	.	gene_id "MSTRG.410"; transcript_id "MSTRG.410.2"; exon_number "32";
chr1	StringTie	exon	44086768	44086903	1000	+	.	gene_id "MSTRG.410"; transcript_id "MSTRG.410.2"; exon_number "33";
chr1	StringTie	exon	44087606	44089337	1000	+	.	gene_id "MSTRG.410"; transcript_id "MSTRG.410.2"; exon_number "34";
chr1	StringTie	transcript	43996561	44089337	1000	+	.	gene_id "MSTRG.410"; transcript_id "MSTRG.410.3";
chr1	StringTie	exon	43996561	43996761	1000	+	.	gene_id "MSTRG.410"; transcript_id "MSTRG.410.3"; exon_number "1";
chr1	StringTie	exon	44003869	44003948	1000	+	.	gene_id "MSTRG.410"; transcript_id "MSTRG.410.3"; exon_number "2";
chr1	StringTie	exon	44010702	44010837	1000	+	.	gene_id "MSTRG.410"; transcript_id "MSTRG.410.3"; exon_number "3";
chr1	StringTie	exon	44019163	44019308	1000	+	.	gene_id "MSTRG.410"; transcript_id "MSTRG.410.3"; exon_number "4";
chr1	StringTie	exon	44019471	44019612	1000	+	.	gene_id "MSTRG.410"; transcript_id "MSTRG.410.3"; exon_number "5";
chr1	StringTie	exon	44035261	44035449	1000	+	.	gene_id "MSTRG.410"; transcript_id "MSTRG.410.3"; exon_number "6";
chr1	StringTie	exon	44044481	44044591	1000	+	.	gene_id "MSTRG.410"; transcript_id "MSTRG.410.3"; exon_number "7";
chr1	StringTie	exon	44054402	44054671	1000	+	.	gene_id "MSTRG.410"; transcript_id "MSTRG.410.3"; exon_number "8";
chr1	StringTie	exon	44056643	44057224	1000	+	.	gene_id "MSTRG.410"; transcript_id "MSTRG.410.3"; exon_number "9";
chr1	StringTie	exon	44057483	44057619	1000	+	.	gene_id "MSTRG.410"; transcript_id "MSTRG.410.3"; exon_number "10";
chr1	StringTie	exon	44058128	44058272	1000	+	.	gene_id "MSTRG.410"; transcript_id "MSTRG.410.3"; exon_number "11";
chr1	StringTie	exon	44063419	44063724	1000	+	.	gene_id "MSTRG.410"; transcript_id "MSTRG.410.3"; exon_number "12";
chr1	StringTie	exon	44064391	44064584	1000	+	.	gene_id "MSTRG.410"; transcript_id "MSTRG.410.3"; exon_number "13";
chr1	StringTie	exon	44069087	44069204	1000	+	.	gene_id "MSTRG.410"; transcript_id "MSTRG.410.3"; exon_number "14";
chr1	StringTie	exon	44069282	44069860	1000	+	.	gene_id "MSTRG.410"; transcript_id "MSTRG.410.3"; exon_number "15";
chr1	StringTie	exon	44070574	44070671	1000	+	.	gene_id "MSTRG.410"; transcript_id "MSTRG.410.3"; exon_number "16";
chr1	StringTie	exon	44070861	44071114	1000	+	.	gene_id "MSTRG.410"; transcript_id "MSTRG.410.3"; exon_number "17";
chr1	StringTie	exon	44071200	44071293	1000	+	.	gene_id "MSTRG.410"; transcript_id "MSTRG.410.3"; exon_number "18";
chr1	StringTie	exon	44071911	44072129	1000	+	.	gene_id "MSTRG.410"; transcript_id "MSTRG.410.3"; exon_number "19";
chr1	StringTie	exon	44072485	44072639	1000	+	.	gene_id "MSTRG.410"; transcript_id "MSTRG.410.3"; exon_number "20";
chr1	StringTie	exon	44075054	44075169	1000	+	.	gene_id "MSTRG.410"; transcript_id "MSTRG.410.3"; exon_number "21";
chr1	StringTie	exon	44079289	44079386	1000	+	.	gene_id "MSTRG.410"; transcript_id "MSTRG.410.3"; exon_number "22";
chr1	StringTie	exon	44083116	44083239	1000	+	.	gene_id "MSTRG.410"; transcript_id "MSTRG.410.3"; exon_number "23";
chr1	StringTie	exon	44083407	44083582	1000	+	.	gene_id "MSTRG.410"; transcript_id "MSTRG.410.3"; exon_number "24";
chr1	StringTie	exon	44084301	44084420	1000	+	.	gene_id "MSTRG.410"; transcript_id "MSTRG.410.3"; exon_number "25";
chr1	StringTie	exon	44084719	44084873	1000	+	.	gene_id "MSTRG.410"; transcript_id "MSTRG.410.3"; exon_number "26";
chr1	StringTie	exon	44084959	44085244	1000	+	.	gene_id "MSTRG.410"; transcript_id "MSTRG.410.3"; exon_number "27";
chr1	StringTie	exon	44085351	44085529	1000	+	.	gene_id "MSTRG.410"; transcript_id "MSTRG.410.3"; exon_number "28";
chr1	StringTie	exon	44085766	44085892	1000	+	.	gene_id "MSTRG.410"; transcript_id "MSTRG.410.3"; exon_number "29";
chr1	StringTie	exon	44086125	44086250	1000	+	.	gene_id "MSTRG.410"; transcript_id "MSTRG.410.3"; exon_number "30";
chr1	StringTie	exon	44086509	44086663	1000	+	.	gene_id "MSTRG.410"; transcript_id "MSTRG.410.3"; exon_number "31";
chr1	StringTie	exon	44086768	44086903	1000	+	.	gene_id "MSTRG.410"; transcript_id "MSTRG.410.3"; exon_number "32";
chr1	StringTie	exon	44087606	44089337	1000	+	.	gene_id "MSTRG.410"; transcript_id "MSTRG.410.3"; exon_number "33";
chr1	StringTie	transcript	44057121	44089337	1000	+	.	gene_id "MSTRG.410"; transcript_id "MSTRG.410.4";
chr1	StringTie	exon	44057121	44057224	1000	+	.	gene_id "MSTRG.410"; transcript_id "MSTRG.410.4"; exon_number "1";
chr1	StringTie	exon	44057483	44057619	1000	+	.	gene_id "MSTRG.410"; transcript_id "MSTRG.410.4"; exon_number "2";
chr1	StringTie	exon	44058128	44058272	1000	+	.	gene_id "MSTRG.410"; transcript_id "MSTRG.410.4"; exon_number "3";
chr1	StringTie	exon	44064391	44064584	1000	+	.	gene_id "MSTRG.410"; transcript_id "MSTRG.410.4"; exon_number "4";
chr1	StringTie	exon	44069087	44069204	1000	+	.	gene_id "MSTRG.410"; transcript_id "MSTRG.410.4"; exon_number "5";
chr1	StringTie	exon	44069282	44069860	1000	+	.	gene_id "MSTRG.410"; transcript_id "MSTRG.410.4"; exon_number "6";
chr1	StringTie	exon	44070574	44070671	1000	+	.	gene_id "MSTRG.410"; transcript_id "MSTRG.410.4"; exon_number "7";
chr1	StringTie	exon	44070861	44071114	1000	+	.	gene_id "MSTRG.410"; transcript_id "MSTRG.410.4"; exon_number "8";
chr1	StringTie	exon	44071200	44071293	1000	+	.	gene_id "MSTRG.410"; transcript_id "MSTRG.410.4"; exon_number "9";
chr1	StringTie	exon	44071911	44072129	1000	+	.	gene_id "MSTRG.410"; transcript_id "MSTRG.410.4"; exon_number "10";
chr1	StringTie	exon	44072485	44072639	1000	+	.	gene_id "MSTRG.410"; transcript_id "MSTRG.410.4"; exon_number "11";
chr1	StringTie	exon	44075054	44075169	1000	+	.	gene_id "MSTRG.410"; transcript_id "MSTRG.410.4"; exon_number "12";
chr1	StringTie	exon	44079289	44079386	1000	+	.	gene_id "MSTRG.410"; transcript_id "MSTRG.410.4"; exon_number "13";
chr1	StringTie	exon	44083116	44083239	1000	+	.	gene_id "MSTRG.410"; transcript_id "MSTRG.410.4"; exon_number "14";
chr1	StringTie	exon	44083407	44083582	1000	+	.	gene_id "MSTRG.410"; transcript_id "MSTRG.410.4"; exon_number "15";
chr1	StringTie	exon	44084301	44084420	1000	+	.	gene_id "MSTRG.410"; transcript_id "MSTRG.410.4"; exon_number "16";
chr1	StringTie	exon	44084719	44084873	1000	+	.	gene_id "MSTRG.410"; transcript_id "MSTRG.410.4"; exon_number "17";
chr1	StringTie	exon	44084959	44085244	1000	+	.	gene_id "MSTRG.410"; transcript_id "MSTRG.410.4"; exon_number "18";
chr1	StringTie	exon	44085351	44085529	1000	+	.	gene_id "MSTRG.410"; transcript_id "MSTRG.410.4"; exon_number "19";
chr1	StringTie	exon	44085766	44085892	1000	+	.	gene_id "MSTRG.410"; transcript_id "MSTRG.410.4"; exon_number "20";
chr1	StringTie	exon	44086125	44086250	1000	+	.	gene_id "MSTRG.410"; transcript_id "MSTRG.410.4"; exon_number "21";
chr1	StringTie	exon	44086509	44086663	1000	+	.	gene_id "MSTRG.410"; transcript_id "MSTRG.410.4"; exon_number "22";
chr1	StringTie	exon	44086768	44086903	1000	+	.	gene_id "MSTRG.410"; transcript_id "MSTRG.410.4"; exon_number "23";
chr1	StringTie	exon	44087606	44089337	1000	+	.	gene_id "MSTRG.410"; transcript_id "MSTRG.410.4"; exon_number "24";
chr1	StringTie	transcript	44115829	44171186	1000	+	.	gene_id "MSTRG.411"; transcript_id "MSTRG.411.1";
chr1	StringTie	exon	44115829	44115923	1000	+	.	gene_id "MSTRG.411"; transcript_id "MSTRG.411.1"; exon_number "1";
chr1	StringTie	exon	44118808	44118984	1000	+	.	gene_id "MSTRG.411"; transcript_id "MSTRG.411.1"; exon_number "2";
chr1	StringTie	exon	44121262	44121437	1000	+	.	gene_id "MSTRG.411"; transcript_id "MSTRG.411.1"; exon_number "3";
chr1	StringTie	exon	44125969	44126083	1000	+	.	gene_id "MSTRG.411"; transcript_id "MSTRG.411.1"; exon_number "4";
chr1	StringTie	exon	44128565	44128758	1000	+	.	gene_id "MSTRG.411"; transcript_id "MSTRG.411.1"; exon_number "5";
chr1	StringTie	exon	44131367	44131416	1000	+	.	gene_id "MSTRG.411"; transcript_id "MSTRG.411.1"; exon_number "6";
chr1	StringTie	exon	44132123	44132226	1000	+	.	gene_id "MSTRG.411"; transcript_id "MSTRG.411.1"; exon_number "7";
chr1	StringTie	exon	44132625	44132762	1000	+	.	gene_id "MSTRG.411"; transcript_id "MSTRG.411.1"; exon_number "8";
chr1	StringTie	exon	44133443	44133690	1000	+	.	gene_id "MSTRG.411"; transcript_id "MSTRG.411.1"; exon_number "9";
chr1	StringTie	exon	44134771	44134970	1000	+	.	gene_id "MSTRG.411"; transcript_id "MSTRG.411.1"; exon_number "10";
chr1	StringTie	exon	44137176	44137546	1000	+	.	gene_id "MSTRG.411"; transcript_id "MSTRG.411.1"; exon_number "11";
chr1	StringTie	exon	44149355	44149475	1000	+	.	gene_id "MSTRG.411"; transcript_id "MSTRG.411.1"; exon_number "12";
chr1	StringTie	exon	44154585	44154766	1000	+	.	gene_id "MSTRG.411"; transcript_id "MSTRG.411.1"; exon_number "13";
chr1	StringTie	exon	44156516	44156720	1000	+	.	gene_id "MSTRG.411"; transcript_id "MSTRG.411.1"; exon_number "14";
chr1	StringTie	exon	44157167	44157243	1000	+	.	gene_id "MSTRG.411"; transcript_id "MSTRG.411.1"; exon_number "15";
chr1	StringTie	exon	44157927	44157982	1000	+	.	gene_id "MSTRG.411"; transcript_id "MSTRG.411.1"; exon_number "16";
chr1	StringTie	exon	44159665	44159773	1000	+	.	gene_id "MSTRG.411"; transcript_id "MSTRG.411.1"; exon_number "17";
chr1	StringTie	exon	44160380	44160565	1000	+	.	gene_id "MSTRG.411"; transcript_id "MSTRG.411.1"; exon_number "18";
chr1	StringTie	exon	44163514	44163684	1000	+	.	gene_id "MSTRG.411"; transcript_id "MSTRG.411.1"; exon_number "19";
chr1	StringTie	exon	44169288	44169407	1000	+	.	gene_id "MSTRG.411"; transcript_id "MSTRG.411.1"; exon_number "20";
chr1	StringTie	exon	44169691	44169783	1000	+	.	gene_id "MSTRG.411"; transcript_id "MSTRG.411.1"; exon_number "21";
chr1	StringTie	exon	44169901	44171186	1000	+	.	gene_id "MSTRG.411"; transcript_id "MSTRG.411.1"; exon_number "22";
chr1	StringTie	transcript	44116148	44171186	1000	+	.	gene_id "MSTRG.411"; transcript_id "MSTRG.411.2";
chr1	StringTie	exon	44116148	44116220	1000	+	.	gene_id "MSTRG.411"; transcript_id "MSTRG.411.2"; exon_number "1";
chr1	StringTie	exon	44118808	44118984	1000	+	.	gene_id "MSTRG.411"; transcript_id "MSTRG.411.2"; exon_number "2";
chr1	StringTie	exon	44121262	44121437	1000	+	.	gene_id "MSTRG.411"; transcript_id "MSTRG.411.2"; exon_number "3";
chr1	StringTie	exon	44125969	44126083	1000	+	.	gene_id "MSTRG.411"; transcript_id "MSTRG.411.2"; exon_number "4";
chr1	StringTie	exon	44128565	44128758	1000	+	.	gene_id "MSTRG.411"; transcript_id "MSTRG.411.2"; exon_number "5";
chr1	StringTie	exon	44131367	44131416	1000	+	.	gene_id "MSTRG.411"; transcript_id "MSTRG.411.2"; exon_number "6";
chr1	StringTie	exon	44132123	44132226	1000	+	.	gene_id "MSTRG.411"; transcript_id "MSTRG.411.2"; exon_number "7";
chr1	StringTie	exon	44132625	44132762	1000	+	.	gene_id "MSTRG.411"; transcript_id "MSTRG.411.2"; exon_number "8";
chr1	StringTie	exon	44133443	44133690	1000	+	.	gene_id "MSTRG.411"; transcript_id "MSTRG.411.2"; exon_number "9";
chr1	StringTie	exon	44134771	44134970	1000	+	.	gene_id "MSTRG.411"; transcript_id "MSTRG.411.2"; exon_number "10";
chr1	StringTie	exon	44137176	44137546	1000	+	.	gene_id "MSTRG.411"; transcript_id "MSTRG.411.2"; exon_number "11";
chr1	StringTie	exon	44149355	44149475	1000	+	.	gene_id "MSTRG.411"; transcript_id "MSTRG.411.2"; exon_number "12";
chr1	StringTie	exon	44154585	44154766	1000	+	.	gene_id "MSTRG.411"; transcript_id "MSTRG.411.2"; exon_number "13";
chr1	StringTie	exon	44156516	44156720	1000	+	.	gene_id "MSTRG.411"; transcript_id "MSTRG.411.2"; exon_number "14";
chr1	StringTie	exon	44157167	44157243	1000	+	.	gene_id "MSTRG.411"; transcript_id "MSTRG.411.2"; exon_number "15";
chr1	StringTie	exon	44157927	44157982	1000	+	.	gene_id "MSTRG.411"; transcript_id "MSTRG.411.2"; exon_number "16";
chr1	StringTie	exon	44159665	44159773	1000	+	.	gene_id "MSTRG.411"; transcript_id "MSTRG.411.2"; exon_number "17";
chr1	StringTie	exon	44160380	44160565	1000	+	.	gene_id "MSTRG.411"; transcript_id "MSTRG.411.2"; exon_number "18";
chr1	StringTie	exon	44163514	44163684	1000	+	.	gene_id "MSTRG.411"; transcript_id "MSTRG.411.2"; exon_number "19";
chr1	StringTie	exon	44169288	44169407	1000	+	.	gene_id "MSTRG.411"; transcript_id "MSTRG.411.2"; exon_number "20";
chr1	StringTie	exon	44169691	44169783	1000	+	.	gene_id "MSTRG.411"; transcript_id "MSTRG.411.2"; exon_number "21";
chr1	StringTie	exon	44169901	44171186	1000	+	.	gene_id "MSTRG.411"; transcript_id "MSTRG.411.2"; exon_number "22";
chr1	StringTie	transcript	44116148	44171186	1000	+	.	gene_id "MSTRG.411"; transcript_id "MSTRG.411.3";
chr1	StringTie	exon	44116148	44116345	1000	+	.	gene_id "MSTRG.411"; transcript_id "MSTRG.411.3"; exon_number "1";
chr1	StringTie	exon	44118808	44118984	1000	+	.	gene_id "MSTRG.411"; transcript_id "MSTRG.411.3"; exon_number "2";
chr1	StringTie	exon	44119334	44119470	1000	+	.	gene_id "MSTRG.411"; transcript_id "MSTRG.411.3"; exon_number "3";
chr1	StringTie	exon	44121262	44121437	1000	+	.	gene_id "MSTRG.411"; transcript_id "MSTRG.411.3"; exon_number "4";
chr1	StringTie	exon	44125969	44126083	1000	+	.	gene_id "MSTRG.411"; transcript_id "MSTRG.411.3"; exon_number "5";
chr1	StringTie	exon	44128565	44128758	1000	+	.	gene_id "MSTRG.411"; transcript_id "MSTRG.411.3"; exon_number "6";
chr1	StringTie	exon	44131367	44131416	1000	+	.	gene_id "MSTRG.411"; transcript_id "MSTRG.411.3"; exon_number "7";
chr1	StringTie	exon	44132123	44132226	1000	+	.	gene_id "MSTRG.411"; transcript_id "MSTRG.411.3"; exon_number "8";
chr1	StringTie	exon	44132625	44132762	1000	+	.	gene_id "MSTRG.411"; transcript_id "MSTRG.411.3"; exon_number "9";
chr1	StringTie	exon	44133443	44133690	1000	+	.	gene_id "MSTRG.411"; transcript_id "MSTRG.411.3"; exon_number "10";
chr1	StringTie	exon	44134771	44134970	1000	+	.	gene_id "MSTRG.411"; transcript_id "MSTRG.411.3"; exon_number "11";
chr1	StringTie	exon	44137176	44137546	1000	+	.	gene_id "MSTRG.411"; transcript_id "MSTRG.411.3"; exon_number "12";
chr1	StringTie	exon	44149355	44149475	1000	+	.	gene_id "MSTRG.411"; transcript_id "MSTRG.411.3"; exon_number "13";
chr1	StringTie	exon	44154585	44154766	1000	+	.	gene_id "MSTRG.411"; transcript_id "MSTRG.411.3"; exon_number "14";
chr1	StringTie	exon	44156516	44156720	1000	+	.	gene_id "MSTRG.411"; transcript_id "MSTRG.411.3"; exon_number "15";
chr1	StringTie	exon	44157167	44157243	1000	+	.	gene_id "MSTRG.411"; transcript_id "MSTRG.411.3"; exon_number "16";
chr1	StringTie	exon	44157927	44157982	1000	+	.	gene_id "MSTRG.411"; transcript_id "MSTRG.411.3"; exon_number "17";
chr1	StringTie	exon	44159665	44159773	1000	+	.	gene_id "MSTRG.411"; transcript_id "MSTRG.411.3"; exon_number "18";
chr1	StringTie	exon	44160380	44160565	1000	+	.	gene_id "MSTRG.411"; transcript_id "MSTRG.411.3"; exon_number "19";
chr1	StringTie	exon	44163514	44163684	1000	+	.	gene_id "MSTRG.411"; transcript_id "MSTRG.411.3"; exon_number "20";
chr1	StringTie	exon	44169288	44169407	1000	+	.	gene_id "MSTRG.411"; transcript_id "MSTRG.411.3"; exon_number "21";
chr1	StringTie	exon	44169691	44169783	1000	+	.	gene_id "MSTRG.411"; transcript_id "MSTRG.411.3"; exon_number "22";
chr1	StringTie	exon	44169901	44171186	1000	+	.	gene_id "MSTRG.411"; transcript_id "MSTRG.411.3"; exon_number "23";
chr1	StringTie	transcript	44116207	44171186	1000	+	.	gene_id "MSTRG.411"; transcript_id "MSTRG.411.4";
chr1	StringTie	exon	44116207	44116345	1000	+	.	gene_id "MSTRG.411"; transcript_id "MSTRG.411.4"; exon_number "1";
chr1	StringTie	exon	44118808	44118984	1000	+	.	gene_id "MSTRG.411"; transcript_id "MSTRG.411.4"; exon_number "2";
chr1	StringTie	exon	44121262	44121437	1000	+	.	gene_id "MSTRG.411"; transcript_id "MSTRG.411.4"; exon_number "3";
chr1	StringTie	exon	44125969	44126083	1000	+	.	gene_id "MSTRG.411"; transcript_id "MSTRG.411.4"; exon_number "4";
chr1	StringTie	exon	44128565	44128758	1000	+	.	gene_id "MSTRG.411"; transcript_id "MSTRG.411.4"; exon_number "5";
chr1	StringTie	exon	44131367	44131416	1000	+	.	gene_id "MSTRG.411"; transcript_id "MSTRG.411.4"; exon_number "6";
chr1	StringTie	exon	44132123	44132226	1000	+	.	gene_id "MSTRG.411"; transcript_id "MSTRG.411.4"; exon_number "7";
chr1	StringTie	exon	44132625	44132762	1000	+	.	gene_id "MSTRG.411"; transcript_id "MSTRG.411.4"; exon_number "8";
chr1	StringTie	exon	44133443	44133690	1000	+	.	gene_id "MSTRG.411"; transcript_id "MSTRG.411.4"; exon_number "9";
chr1	StringTie	exon	44134771	44134970	1000	+	.	gene_id "MSTRG.411"; transcript_id "MSTRG.411.4"; exon_number "10";
chr1	StringTie	exon	44137176	44137546	1000	+	.	gene_id "MSTRG.411"; transcript_id "MSTRG.411.4"; exon_number "11";
chr1	StringTie	exon	44149355	44149475	1000	+	.	gene_id "MSTRG.411"; transcript_id "MSTRG.411.4"; exon_number "12";
chr1	StringTie	exon	44154585	44154766	1000	+	.	gene_id "MSTRG.411"; transcript_id "MSTRG.411.4"; exon_number "13";
chr1	StringTie	exon	44156516	44156720	1000	+	.	gene_id "MSTRG.411"; transcript_id "MSTRG.411.4"; exon_number "14";
chr1	StringTie	exon	44157167	44157243	1000	+	.	gene_id "MSTRG.411"; transcript_id "MSTRG.411.4"; exon_number "15";
chr1	StringTie	exon	44157927	44157982	1000	+	.	gene_id "MSTRG.411"; transcript_id "MSTRG.411.4"; exon_number "16";
chr1	StringTie	exon	44159665	44159773	1000	+	.	gene_id "MSTRG.411"; transcript_id "MSTRG.411.4"; exon_number "17";
chr1	StringTie	exon	44160380	44160565	1000	+	.	gene_id "MSTRG.411"; transcript_id "MSTRG.411.4"; exon_number "18";
chr1	StringTie	exon	44163514	44163684	1000	+	.	gene_id "MSTRG.411"; transcript_id "MSTRG.411.4"; exon_number "19";
chr1	StringTie	exon	44169288	44169407	1000	+	.	gene_id "MSTRG.411"; transcript_id "MSTRG.411.4"; exon_number "20";
chr1	StringTie	exon	44169691	44169783	1000	+	.	gene_id "MSTRG.411"; transcript_id "MSTRG.411.4"; exon_number "21";
chr1	StringTie	exon	44169901	44171186	1000	+	.	gene_id "MSTRG.411"; transcript_id "MSTRG.411.4"; exon_number "22";
chr1	StringTie	transcript	44173218	44396831	1000	+	.	gene_id "MSTRG.412"; transcript_id "MSTRG.412.1";
chr1	StringTie	exon	44173218	44173364	1000	+	.	gene_id "MSTRG.412"; transcript_id "MSTRG.412.1"; exon_number "1";
chr1	StringTie	exon	44201904	44202051	1000	+	.	gene_id "MSTRG.412"; transcript_id "MSTRG.412.1"; exon_number "2";
chr1	StringTie	exon	44257773	44257820	1000	+	.	gene_id "MSTRG.412"; transcript_id "MSTRG.412.1"; exon_number "3";
chr1	StringTie	exon	44280563	44280605	1000	+	.	gene_id "MSTRG.412"; transcript_id "MSTRG.412.1"; exon_number "4";
chr1	StringTie	exon	44303891	44303983	1000	+	.	gene_id "MSTRG.412"; transcript_id "MSTRG.412.1"; exon_number "5";
chr1	StringTie	exon	44360055	44360149	1000	+	.	gene_id "MSTRG.412"; transcript_id "MSTRG.412.1"; exon_number "6";
chr1	StringTie	exon	44363907	44363970	1000	+	.	gene_id "MSTRG.412"; transcript_id "MSTRG.412.1"; exon_number "7";
chr1	StringTie	exon	44364840	44364935	1000	+	.	gene_id "MSTRG.412"; transcript_id "MSTRG.412.1"; exon_number "8";
chr1	StringTie	exon	44365213	44365399	1000	+	.	gene_id "MSTRG.412"; transcript_id "MSTRG.412.1"; exon_number "9";
chr1	StringTie	exon	44386076	44386222	1000	+	.	gene_id "MSTRG.412"; transcript_id "MSTRG.412.1"; exon_number "10";
chr1	StringTie	exon	44386454	44386600	1000	+	.	gene_id "MSTRG.412"; transcript_id "MSTRG.412.1"; exon_number "11";
chr1	StringTie	exon	44395804	44396831	1000	+	.	gene_id "MSTRG.412"; transcript_id "MSTRG.412.1"; exon_number "12";
chr1	StringTie	transcript	44173244	44395893	1000	+	.	gene_id "MSTRG.412"; transcript_id "MSTRG.412.2";
chr1	StringTie	exon	44173244	44173364	1000	+	.	gene_id "MSTRG.412"; transcript_id "MSTRG.412.2"; exon_number "1";
chr1	StringTie	exon	44201904	44202096	1000	+	.	gene_id "MSTRG.412"; transcript_id "MSTRG.412.2"; exon_number "2";
chr1	StringTie	exon	44257773	44257820	1000	+	.	gene_id "MSTRG.412"; transcript_id "MSTRG.412.2"; exon_number "3";
chr1	StringTie	exon	44280563	44280605	1000	+	.	gene_id "MSTRG.412"; transcript_id "MSTRG.412.2"; exon_number "4";
chr1	StringTie	exon	44303891	44303983	1000	+	.	gene_id "MSTRG.412"; transcript_id "MSTRG.412.2"; exon_number "5";
chr1	StringTie	exon	44360055	44360149	1000	+	.	gene_id "MSTRG.412"; transcript_id "MSTRG.412.2"; exon_number "6";
chr1	StringTie	exon	44363907	44363970	1000	+	.	gene_id "MSTRG.412"; transcript_id "MSTRG.412.2"; exon_number "7";
chr1	StringTie	exon	44364840	44364935	1000	+	.	gene_id "MSTRG.412"; transcript_id "MSTRG.412.2"; exon_number "8";
chr1	StringTie	exon	44365213	44365399	1000	+	.	gene_id "MSTRG.412"; transcript_id "MSTRG.412.2"; exon_number "9";
chr1	StringTie	exon	44386076	44386222	1000	+	.	gene_id "MSTRG.412"; transcript_id "MSTRG.412.2"; exon_number "10";
chr1	StringTie	exon	44386454	44386600	1000	+	.	gene_id "MSTRG.412"; transcript_id "MSTRG.412.2"; exon_number "11";
chr1	StringTie	exon	44395804	44395893	1000	+	.	gene_id "MSTRG.412"; transcript_id "MSTRG.412.2"; exon_number "12";
chr1	StringTie	transcript	44381040	44396830	1000	+	.	gene_id "MSTRG.412"; transcript_id "MSTRG.412.3";
chr1	StringTie	exon	44381040	44381211	1000	+	.	gene_id "MSTRG.412"; transcript_id "MSTRG.412.3"; exon_number "1";
chr1	StringTie	exon	44386076	44386222	1000	+	.	gene_id "MSTRG.412"; transcript_id "MSTRG.412.3"; exon_number "2";
chr1	StringTie	exon	44386454	44386600	1000	+	.	gene_id "MSTRG.412"; transcript_id "MSTRG.412.3"; exon_number "3";
chr1	StringTie	exon	44395804	44396830	1000	+	.	gene_id "MSTRG.412"; transcript_id "MSTRG.412.3"; exon_number "4";
chr1	StringTie	transcript	44398992	44402911	1000	+	.	gene_id "MSTRG.413"; transcript_id "MSTRG.413.1";
chr1	StringTie	exon	44398992	44399557	1000	+	.	gene_id "MSTRG.413"; transcript_id "MSTRG.413.1"; exon_number "1";
chr1	StringTie	exon	44399784	44399932	1000	+	.	gene_id "MSTRG.413"; transcript_id "MSTRG.413.1"; exon_number "2";
chr1	StringTie	exon	44401262	44401388	1000	+	.	gene_id "MSTRG.413"; transcript_id "MSTRG.413.1"; exon_number "3";
chr1	StringTie	exon	44401741	44401903	1000	+	.	gene_id "MSTRG.413"; transcript_id "MSTRG.413.1"; exon_number "4";
chr1	StringTie	exon	44401974	44402911	1000	+	.	gene_id "MSTRG.413"; transcript_id "MSTRG.413.1"; exon_number "5";
chr1	StringTie	transcript	44398992	44402913	1000	+	.	gene_id "MSTRG.413"; transcript_id "MSTRG.413.2";
chr1	StringTie	exon	44398992	44399557	1000	+	.	gene_id "MSTRG.413"; transcript_id "MSTRG.413.2"; exon_number "1";
chr1	StringTie	exon	44399784	44399932	1000	+	.	gene_id "MSTRG.413"; transcript_id "MSTRG.413.2"; exon_number "2";
chr1	StringTie	exon	44401262	44401388	1000	+	.	gene_id "MSTRG.413"; transcript_id "MSTRG.413.2"; exon_number "3";
chr1	StringTie	exon	44401765	44401903	1000	+	.	gene_id "MSTRG.413"; transcript_id "MSTRG.413.2"; exon_number "4";
chr1	StringTie	exon	44401974	44402913	1000	+	.	gene_id "MSTRG.413"; transcript_id "MSTRG.413.2"; exon_number "5";
chr1	StringTie	transcript	44399484	44402437	1000	+	.	gene_id "MSTRG.413"; transcript_id "MSTRG.413.3";
chr1	StringTie	exon	44399484	44399557	1000	+	.	gene_id "MSTRG.413"; transcript_id "MSTRG.413.3"; exon_number "1";
chr1	StringTie	exon	44399784	44399932	1000	+	.	gene_id "MSTRG.413"; transcript_id "MSTRG.413.3"; exon_number "2";
chr1	StringTie	exon	44401327	44401388	1000	+	.	gene_id "MSTRG.413"; transcript_id "MSTRG.413.3"; exon_number "3";
chr1	StringTie	exon	44401741	44401903	1000	+	.	gene_id "MSTRG.413"; transcript_id "MSTRG.413.3"; exon_number "4";
chr1	StringTie	exon	44401974	44402013	1000	+	.	gene_id "MSTRG.413"; transcript_id "MSTRG.413.3"; exon_number "5";
chr1	StringTie	exon	44402142	44402437	1000	+	.	gene_id "MSTRG.413"; transcript_id "MSTRG.413.3"; exon_number "6";
chr1	StringTie	transcript	44399870	44402911	1000	+	.	gene_id "MSTRG.413"; transcript_id "MSTRG.413.4";
chr1	StringTie	exon	44399870	44399932	1000	+	.	gene_id "MSTRG.413"; transcript_id "MSTRG.413.4"; exon_number "1";
chr1	StringTie	exon	44401262	44401388	1000	+	.	gene_id "MSTRG.413"; transcript_id "MSTRG.413.4"; exon_number "2";
chr1	StringTie	exon	44401741	44401903	1000	+	.	gene_id "MSTRG.413"; transcript_id "MSTRG.413.4"; exon_number "3";
chr1	StringTie	exon	44402227	44402911	1000	+	.	gene_id "MSTRG.413"; transcript_id "MSTRG.413.4"; exon_number "4";
chr1	StringTie	transcript	44412611	44433694	1000	+	.	gene_id "MSTRG.414"; transcript_id "MSTRG.414.1";
chr1	StringTie	exon	44412611	44413356	1000	+	.	gene_id "MSTRG.414"; transcript_id "MSTRG.414.1"; exon_number "1";
chr1	StringTie	exon	44415089	44415825	1000	+	.	gene_id "MSTRG.414"; transcript_id "MSTRG.414.1"; exon_number "2";
chr1	StringTie	exon	44421992	44422132	1000	+	.	gene_id "MSTRG.414"; transcript_id "MSTRG.414.1"; exon_number "3";
chr1	StringTie	exon	44422232	44422373	1000	+	.	gene_id "MSTRG.414"; transcript_id "MSTRG.414.1"; exon_number "4";
chr1	StringTie	exon	44422482	44422648	1000	+	.	gene_id "MSTRG.414"; transcript_id "MSTRG.414.1"; exon_number "5";
chr1	StringTie	exon	44422867	44422987	1000	+	.	gene_id "MSTRG.414"; transcript_id "MSTRG.414.1"; exon_number "6";
chr1	StringTie	exon	44423074	44423221	1000	+	.	gene_id "MSTRG.414"; transcript_id "MSTRG.414.1"; exon_number "7";
chr1	StringTie	exon	44423649	44423830	1000	+	.	gene_id "MSTRG.414"; transcript_id "MSTRG.414.1"; exon_number "8";
chr1	StringTie	exon	44423914	44423940	1000	+	.	gene_id "MSTRG.414"; transcript_id "MSTRG.414.1"; exon_number "9";
chr1	StringTie	exon	44424133	44424267	1000	+	.	gene_id "MSTRG.414"; transcript_id "MSTRG.414.1"; exon_number "10";
chr1	StringTie	exon	44424418	44424561	1000	+	.	gene_id "MSTRG.414"; transcript_id "MSTRG.414.1"; exon_number "11";
chr1	StringTie	exon	44425921	44426001	1000	+	.	gene_id "MSTRG.414"; transcript_id "MSTRG.414.1"; exon_number "12";
chr1	StringTie	exon	44426548	44426685	1000	+	.	gene_id "MSTRG.414"; transcript_id "MSTRG.414.1"; exon_number "13";
chr1	StringTie	exon	44426838	44426934	1000	+	.	gene_id "MSTRG.414"; transcript_id "MSTRG.414.1"; exon_number "14";
chr1	StringTie	exon	44429941	44429993	1000	+	.	gene_id "MSTRG.414"; transcript_id "MSTRG.414.1"; exon_number "15";
chr1	StringTie	exon	44432247	44432313	1000	+	.	gene_id "MSTRG.414"; transcript_id "MSTRG.414.1"; exon_number "16";
chr1	StringTie	exon	44432396	44432454	1000	+	.	gene_id "MSTRG.414"; transcript_id "MSTRG.414.1"; exon_number "17";
chr1	StringTie	exon	44432602	44432691	1000	+	.	gene_id "MSTRG.414"; transcript_id "MSTRG.414.1"; exon_number "18";
chr1	StringTie	exon	44432987	44433168	1000	+	.	gene_id "MSTRG.414"; transcript_id "MSTRG.414.1"; exon_number "19";
chr1	StringTie	exon	44433258	44433694	1000	+	.	gene_id "MSTRG.414"; transcript_id "MSTRG.414.1"; exon_number "20";
chr1	StringTie	transcript	44435676	44439041	1000	+	.	gene_id "MSTRG.415"; transcript_id "MSTRG.415.1";
chr1	StringTie	exon	44435676	44435994	1000	+	.	gene_id "MSTRG.415"; transcript_id "MSTRG.415.1"; exon_number "1";
chr1	StringTie	exon	44436268	44436380	1000	+	.	gene_id "MSTRG.415"; transcript_id "MSTRG.415.1"; exon_number "2";
chr1	StringTie	exon	44436638	44436861	1000	+	.	gene_id "MSTRG.415"; transcript_id "MSTRG.415.1"; exon_number "3";
chr1	StringTie	exon	44437059	44437742	1000	+	.	gene_id "MSTRG.415"; transcript_id "MSTRG.415.1"; exon_number "4";
chr1	StringTie	exon	44437830	44438006	1000	+	.	gene_id "MSTRG.415"; transcript_id "MSTRG.415.1"; exon_number "5";
chr1	StringTie	exon	44438087	44439041	1000	+	.	gene_id "MSTRG.415"; transcript_id "MSTRG.415.1"; exon_number "6";
chr1	StringTie	transcript	44435701	44439041	1000	+	.	gene_id "MSTRG.415"; transcript_id "MSTRG.415.2";
chr1	StringTie	exon	44435701	44435942	1000	+	.	gene_id "MSTRG.415"; transcript_id "MSTRG.415.2"; exon_number "1";
chr1	StringTie	exon	44436268	44437742	1000	+	.	gene_id "MSTRG.415"; transcript_id "MSTRG.415.2"; exon_number "2";
chr1	StringTie	exon	44437830	44438006	1000	+	.	gene_id "MSTRG.415"; transcript_id "MSTRG.415.2"; exon_number "3";
chr1	StringTie	exon	44438087	44439041	1000	+	.	gene_id "MSTRG.415"; transcript_id "MSTRG.415.2"; exon_number "4";
chr1	StringTie	transcript	44440320	44443966	1000	+	.	gene_id "MSTRG.416"; transcript_id "MSTRG.416.1";
chr1	StringTie	exon	44440320	44440779	1000	+	.	gene_id "MSTRG.416"; transcript_id "MSTRG.416.1"; exon_number "1";
chr1	StringTie	exon	44441472	44441520	1000	+	.	gene_id "MSTRG.416"; transcript_id "MSTRG.416.1"; exon_number "2";
chr1	StringTie	exon	44441762	44441845	1000	+	.	gene_id "MSTRG.416"; transcript_id "MSTRG.416.1"; exon_number "3";
chr1	StringTie	exon	44441974	44442051	1000	+	.	gene_id "MSTRG.416"; transcript_id "MSTRG.416.1"; exon_number "4";
chr1	StringTie	exon	44442262	44442331	1000	+	.	gene_id "MSTRG.416"; transcript_id "MSTRG.416.1"; exon_number "5";
chr1	StringTie	exon	44442445	44442496	1000	+	.	gene_id "MSTRG.416"; transcript_id "MSTRG.416.1"; exon_number "6";
chr1	StringTie	exon	44442698	44442888	1000	+	.	gene_id "MSTRG.416"; transcript_id "MSTRG.416.1"; exon_number "7";
chr1	StringTie	exon	44443653	44443966	1000	+	.	gene_id "MSTRG.416"; transcript_id "MSTRG.416.1"; exon_number "8";
chr1	StringTie	transcript	44440620	44443961	1000	+	.	gene_id "MSTRG.416"; transcript_id "MSTRG.416.2";
chr1	StringTie	exon	44440620	44440779	1000	+	.	gene_id "MSTRG.416"; transcript_id "MSTRG.416.2"; exon_number "1";
chr1	StringTie	exon	44441762	44441845	1000	+	.	gene_id "MSTRG.416"; transcript_id "MSTRG.416.2"; exon_number "2";
chr1	StringTie	exon	44441974	44442051	1000	+	.	gene_id "MSTRG.416"; transcript_id "MSTRG.416.2"; exon_number "3";
chr1	StringTie	exon	44442262	44442331	1000	+	.	gene_id "MSTRG.416"; transcript_id "MSTRG.416.2"; exon_number "4";
chr1	StringTie	exon	44442445	44442496	1000	+	.	gene_id "MSTRG.416"; transcript_id "MSTRG.416.2"; exon_number "5";
chr1	StringTie	exon	44442698	44442888	1000	+	.	gene_id "MSTRG.416"; transcript_id "MSTRG.416.2"; exon_number "6";
chr1	StringTie	exon	44443653	44443961	1000	+	.	gene_id "MSTRG.416"; transcript_id "MSTRG.416.2"; exon_number "7";
chr1	StringTie	transcript	44444866	44456839	1000	+	.	gene_id "MSTRG.417"; transcript_id "MSTRG.417.1";
chr1	StringTie	exon	44444866	44445183	1000	+	.	gene_id "MSTRG.417"; transcript_id "MSTRG.417.1"; exon_number "1";
chr1	StringTie	exon	44446781	44447145	1000	+	.	gene_id "MSTRG.417"; transcript_id "MSTRG.417.1"; exon_number "2";
chr1	StringTie	exon	44447361	44447596	1000	+	.	gene_id "MSTRG.417"; transcript_id "MSTRG.417.1"; exon_number "3";
chr1	StringTie	exon	44450537	44450727	1000	+	.	gene_id "MSTRG.417"; transcript_id "MSTRG.417.1"; exon_number "4";
chr1	StringTie	exon	44450950	44451072	1000	+	.	gene_id "MSTRG.417"; transcript_id "MSTRG.417.1"; exon_number "5";
chr1	StringTie	exon	44451189	44451293	1000	+	.	gene_id "MSTRG.417"; transcript_id "MSTRG.417.1"; exon_number "6";
chr1	StringTie	exon	44455970	44456839	1000	+	.	gene_id "MSTRG.417"; transcript_id "MSTRG.417.1"; exon_number "7";
chr1	StringTie	transcript	44445108	44456151	1000	+	.	gene_id "MSTRG.417"; transcript_id "MSTRG.417.2";
chr1	StringTie	exon	44445108	44445288	1000	+	.	gene_id "MSTRG.417"; transcript_id "MSTRG.417.2"; exon_number "1";
chr1	StringTie	exon	44446781	44447145	1000	+	.	gene_id "MSTRG.417"; transcript_id "MSTRG.417.2"; exon_number "2";
chr1	StringTie	exon	44447361	44447596	1000	+	.	gene_id "MSTRG.417"; transcript_id "MSTRG.417.2"; exon_number "3";
chr1	StringTie	exon	44450537	44450727	1000	+	.	gene_id "MSTRG.417"; transcript_id "MSTRG.417.2"; exon_number "4";
chr1	StringTie	exon	44450950	44451072	1000	+	.	gene_id "MSTRG.417"; transcript_id "MSTRG.417.2"; exon_number "5";
chr1	StringTie	exon	44451189	44451293	1000	+	.	gene_id "MSTRG.417"; transcript_id "MSTRG.417.2"; exon_number "6";
chr1	StringTie	exon	44455970	44456151	1000	+	.	gene_id "MSTRG.417"; transcript_id "MSTRG.417.2"; exon_number "7";
chr1	StringTie	transcript	44445549	44456840	1000	+	.	gene_id "MSTRG.417"; transcript_id "MSTRG.417.3";
chr1	StringTie	exon	44445549	44446286	1000	+	.	gene_id "MSTRG.417"; transcript_id "MSTRG.417.3"; exon_number "1";
chr1	StringTie	exon	44446781	44447145	1000	+	.	gene_id "MSTRG.417"; transcript_id "MSTRG.417.3"; exon_number "2";
chr1	StringTie	exon	44447361	44447596	1000	+	.	gene_id "MSTRG.417"; transcript_id "MSTRG.417.3"; exon_number "3";
chr1	StringTie	exon	44450537	44450727	1000	+	.	gene_id "MSTRG.417"; transcript_id "MSTRG.417.3"; exon_number "4";
chr1	StringTie	exon	44450950	44451072	1000	+	.	gene_id "MSTRG.417"; transcript_id "MSTRG.417.3"; exon_number "5";
chr1	StringTie	exon	44451189	44451293	1000	+	.	gene_id "MSTRG.417"; transcript_id "MSTRG.417.3"; exon_number "6";
chr1	StringTie	exon	44455970	44456840	1000	+	.	gene_id "MSTRG.417"; transcript_id "MSTRG.417.3"; exon_number "7";
chr1	StringTie	transcript	44445659	44456151	1000	+	.	gene_id "MSTRG.417"; transcript_id "MSTRG.417.4";
chr1	StringTie	exon	44445659	44445718	1000	+	.	gene_id "MSTRG.417"; transcript_id "MSTRG.417.4"; exon_number "1";
chr1	StringTie	exon	44446781	44447145	1000	+	.	gene_id "MSTRG.417"; transcript_id "MSTRG.417.4"; exon_number "2";
chr1	StringTie	exon	44447361	44447596	1000	+	.	gene_id "MSTRG.417"; transcript_id "MSTRG.417.4"; exon_number "3";
chr1	StringTie	exon	44450537	44450727	1000	+	.	gene_id "MSTRG.417"; transcript_id "MSTRG.417.4"; exon_number "4";
chr1	StringTie	exon	44450950	44451072	1000	+	.	gene_id "MSTRG.417"; transcript_id "MSTRG.417.4"; exon_number "5";
chr1	StringTie	exon	44451189	44451293	1000	+	.	gene_id "MSTRG.417"; transcript_id "MSTRG.417.4"; exon_number "6";
chr1	StringTie	exon	44455970	44456151	1000	+	.	gene_id "MSTRG.417"; transcript_id "MSTRG.417.4"; exon_number "7";
chr1	StringTie	transcript	44457491	44457878	1000	-	.	gene_id "MSTRG.418"; transcript_id "MSTRG.418.1";
chr1	StringTie	exon	44457491	44457878	1000	-	.	gene_id "MSTRG.418"; transcript_id "MSTRG.418.1"; exon_number "1";
chr1	StringTie	transcript	44457515	44462200	1000	+	.	gene_id "MSTRG.419"; transcript_id "MSTRG.419.1";
chr1	StringTie	exon	44457515	44458059	1000	+	.	gene_id "MSTRG.419"; transcript_id "MSTRG.419.1"; exon_number "1";
chr1	StringTie	exon	44458195	44458311	1000	+	.	gene_id "MSTRG.419"; transcript_id "MSTRG.419.1"; exon_number "2";
chr1	StringTie	exon	44459562	44459636	1000	+	.	gene_id "MSTRG.419"; transcript_id "MSTRG.419.1"; exon_number "3";
chr1	StringTie	exon	44460780	44460834	1000	+	.	gene_id "MSTRG.419"; transcript_id "MSTRG.419.1"; exon_number "4";
chr1	StringTie	exon	44461273	44461342	1000	+	.	gene_id "MSTRG.419"; transcript_id "MSTRG.419.1"; exon_number "5";
chr1	StringTie	exon	44461450	44461528	1000	+	.	gene_id "MSTRG.419"; transcript_id "MSTRG.419.1"; exon_number "6";
chr1	StringTie	exon	44461610	44462200	1000	+	.	gene_id "MSTRG.419"; transcript_id "MSTRG.419.1"; exon_number "7";
chr1	StringTie	transcript	44457515	44462200	1000	+	.	gene_id "MSTRG.419"; transcript_id "MSTRG.419.2";
chr1	StringTie	exon	44457515	44457676	1000	+	.	gene_id "MSTRG.419"; transcript_id "MSTRG.419.2"; exon_number "1";
chr1	StringTie	exon	44457884	44458059	1000	+	.	gene_id "MSTRG.419"; transcript_id "MSTRG.419.2"; exon_number "2";
chr1	StringTie	exon	44458195	44458311	1000	+	.	gene_id "MSTRG.419"; transcript_id "MSTRG.419.2"; exon_number "3";
chr1	StringTie	exon	44459476	44459636	1000	+	.	gene_id "MSTRG.419"; transcript_id "MSTRG.419.2"; exon_number "4";
chr1	StringTie	exon	44460780	44460834	1000	+	.	gene_id "MSTRG.419"; transcript_id "MSTRG.419.2"; exon_number "5";
chr1	StringTie	exon	44461273	44461342	1000	+	.	gene_id "MSTRG.419"; transcript_id "MSTRG.419.2"; exon_number "6";
chr1	StringTie	exon	44461450	44461528	1000	+	.	gene_id "MSTRG.419"; transcript_id "MSTRG.419.2"; exon_number "7";
chr1	StringTie	exon	44461610	44462200	1000	+	.	gene_id "MSTRG.419"; transcript_id "MSTRG.419.2"; exon_number "8";
chr1	StringTie	transcript	44462155	44497058	1000	-	.	gene_id "MSTRG.420"; transcript_id "MSTRG.420.1";
chr1	StringTie	exon	44462155	44463411	1000	-	.	gene_id "MSTRG.420"; transcript_id "MSTRG.420.1"; exon_number "1";
chr1	StringTie	exon	44463527	44463697	1000	-	.	gene_id "MSTRG.420"; transcript_id "MSTRG.420.1"; exon_number "2";
chr1	StringTie	exon	44466439	44466539	1000	-	.	gene_id "MSTRG.420"; transcript_id "MSTRG.420.1"; exon_number "3";
chr1	StringTie	exon	44466628	44466727	1000	-	.	gene_id "MSTRG.420"; transcript_id "MSTRG.420.1"; exon_number "4";
chr1	StringTie	exon	44466836	44466970	1000	-	.	gene_id "MSTRG.420"; transcript_id "MSTRG.420.1"; exon_number "5";
chr1	StringTie	exon	44467062	44467299	1000	-	.	gene_id "MSTRG.420"; transcript_id "MSTRG.420.1"; exon_number "6";
chr1	StringTie	exon	44467985	44468088	1000	-	.	gene_id "MSTRG.420"; transcript_id "MSTRG.420.1"; exon_number "7";
chr1	StringTie	exon	44468184	44468318	1000	-	.	gene_id "MSTRG.420"; transcript_id "MSTRG.420.1"; exon_number "8";
chr1	StringTie	exon	44468525	44468657	1000	-	.	gene_id "MSTRG.420"; transcript_id "MSTRG.420.1"; exon_number "9";
chr1	StringTie	exon	44474025	44474295	1000	-	.	gene_id "MSTRG.420"; transcript_id "MSTRG.420.1"; exon_number "10";
chr1	StringTie	exon	44475637	44475768	1000	-	.	gene_id "MSTRG.420"; transcript_id "MSTRG.420.1"; exon_number "11";
chr1	StringTie	exon	44476398	44476554	1000	-	.	gene_id "MSTRG.420"; transcript_id "MSTRG.420.1"; exon_number "12";
chr1	StringTie	exon	44489920	44490034	1000	-	.	gene_id "MSTRG.420"; transcript_id "MSTRG.420.1"; exon_number "13";
chr1	StringTie	exon	44496978	44497058	1000	-	.	gene_id "MSTRG.420"; transcript_id "MSTRG.420.1"; exon_number "14";
chr1	StringTie	transcript	44466479	44497032	1000	-	.	gene_id "MSTRG.420"; transcript_id "MSTRG.420.2";
chr1	StringTie	exon	44466479	44466539	1000	-	.	gene_id "MSTRG.420"; transcript_id "MSTRG.420.2"; exon_number "1";
chr1	StringTie	exon	44466628	44466723	1000	-	.	gene_id "MSTRG.420"; transcript_id "MSTRG.420.2"; exon_number "2";
chr1	StringTie	exon	44466836	44466970	1000	-	.	gene_id "MSTRG.420"; transcript_id "MSTRG.420.2"; exon_number "3";
chr1	StringTie	exon	44467062	44467299	1000	-	.	gene_id "MSTRG.420"; transcript_id "MSTRG.420.2"; exon_number "4";
chr1	StringTie	exon	44467985	44468088	1000	-	.	gene_id "MSTRG.420"; transcript_id "MSTRG.420.2"; exon_number "5";
chr1	StringTie	exon	44468184	44468318	1000	-	.	gene_id "MSTRG.420"; transcript_id "MSTRG.420.2"; exon_number "6";
chr1	StringTie	exon	44468525	44468657	1000	-	.	gene_id "MSTRG.420"; transcript_id "MSTRG.420.2"; exon_number "7";
chr1	StringTie	exon	44474025	44474295	1000	-	.	gene_id "MSTRG.420"; transcript_id "MSTRG.420.2"; exon_number "8";
chr1	StringTie	exon	44475637	44475768	1000	-	.	gene_id "MSTRG.420"; transcript_id "MSTRG.420.2"; exon_number "9";
chr1	StringTie	exon	44476398	44476554	1000	-	.	gene_id "MSTRG.420"; transcript_id "MSTRG.420.2"; exon_number "10";
chr1	StringTie	exon	44489920	44490034	1000	-	.	gene_id "MSTRG.420"; transcript_id "MSTRG.420.2"; exon_number "11";
chr1	StringTie	exon	44496978	44497032	1000	-	.	gene_id "MSTRG.420"; transcript_id "MSTRG.420.2"; exon_number "12";
chr1	StringTie	transcript	44679160	44686353	1000	+	.	gene_id "MSTRG.421"; transcript_id "MSTRG.421.1";
chr1	StringTie	exon	44679160	44679199	1000	+	.	gene_id "MSTRG.421"; transcript_id "MSTRG.421.1"; exon_number "1";
chr1	StringTie	exon	44679381	44679530	1000	+	.	gene_id "MSTRG.421"; transcript_id "MSTRG.421.1"; exon_number "2";
chr1	StringTie	exon	44680022	44680113	1000	+	.	gene_id "MSTRG.421"; transcript_id "MSTRG.421.1"; exon_number "3";
chr1	StringTie	exon	44680375	44680570	1000	+	.	gene_id "MSTRG.421"; transcript_id "MSTRG.421.1"; exon_number "4";
chr1	StringTie	exon	44683983	44684141	1000	+	.	gene_id "MSTRG.421"; transcript_id "MSTRG.421.1"; exon_number "5";
chr1	StringTie	exon	44684260	44684427	1000	+	.	gene_id "MSTRG.421"; transcript_id "MSTRG.421.1"; exon_number "6";
chr1	StringTie	exon	44684728	44684913	1000	+	.	gene_id "MSTRG.421"; transcript_id "MSTRG.421.1"; exon_number "7";
chr1	StringTie	exon	44685078	44685149	1000	+	.	gene_id "MSTRG.421"; transcript_id "MSTRG.421.1"; exon_number "8";
chr1	StringTie	exon	44685478	44685550	1000	+	.	gene_id "MSTRG.421"; transcript_id "MSTRG.421.1"; exon_number "9";
chr1	StringTie	exon	44685689	44685981	1000	+	.	gene_id "MSTRG.421"; transcript_id "MSTRG.421.1"; exon_number "10";
chr1	StringTie	exon	44686231	44686353	1000	+	.	gene_id "MSTRG.421"; transcript_id "MSTRG.421.1"; exon_number "11";
chr1	StringTie	transcript	44679163	44686353	1000	+	.	gene_id "MSTRG.421"; transcript_id "MSTRG.421.2";
chr1	StringTie	exon	44679163	44679199	1000	+	.	gene_id "MSTRG.421"; transcript_id "MSTRG.421.2"; exon_number "1";
chr1	StringTie	exon	44679335	44679530	1000	+	.	gene_id "MSTRG.421"; transcript_id "MSTRG.421.2"; exon_number "2";
chr1	StringTie	exon	44680022	44680113	1000	+	.	gene_id "MSTRG.421"; transcript_id "MSTRG.421.2"; exon_number "3";
chr1	StringTie	exon	44680375	44684141	1000	+	.	gene_id "MSTRG.421"; transcript_id "MSTRG.421.2"; exon_number "4";
chr1	StringTie	exon	44684260	44684427	1000	+	.	gene_id "MSTRG.421"; transcript_id "MSTRG.421.2"; exon_number "5";
chr1	StringTie	exon	44684728	44684913	1000	+	.	gene_id "MSTRG.421"; transcript_id "MSTRG.421.2"; exon_number "6";
chr1	StringTie	exon	44685078	44685149	1000	+	.	gene_id "MSTRG.421"; transcript_id "MSTRG.421.2"; exon_number "7";
chr1	StringTie	exon	44685478	44685550	1000	+	.	gene_id "MSTRG.421"; transcript_id "MSTRG.421.2"; exon_number "8";
chr1	StringTie	exon	44685689	44685981	1000	+	.	gene_id "MSTRG.421"; transcript_id "MSTRG.421.2"; exon_number "9";
chr1	StringTie	exon	44686231	44686353	1000	+	.	gene_id "MSTRG.421"; transcript_id "MSTRG.421.2"; exon_number "10";
chr1	StringTie	transcript	44679163	44686353	1000	+	.	gene_id "MSTRG.421"; transcript_id "MSTRG.421.3";
chr1	StringTie	exon	44679163	44679221	1000	+	.	gene_id "MSTRG.421"; transcript_id "MSTRG.421.3"; exon_number "1";
chr1	StringTie	exon	44679381	44679530	1000	+	.	gene_id "MSTRG.421"; transcript_id "MSTRG.421.3"; exon_number "2";
chr1	StringTie	exon	44680022	44680113	1000	+	.	gene_id "MSTRG.421"; transcript_id "MSTRG.421.3"; exon_number "3";
chr1	StringTie	exon	44680375	44684141	1000	+	.	gene_id "MSTRG.421"; transcript_id "MSTRG.421.3"; exon_number "4";
chr1	StringTie	exon	44684260	44684427	1000	+	.	gene_id "MSTRG.421"; transcript_id "MSTRG.421.3"; exon_number "5";
chr1	StringTie	exon	44684728	44684913	1000	+	.	gene_id "MSTRG.421"; transcript_id "MSTRG.421.3"; exon_number "6";
chr1	StringTie	exon	44685078	44685149	1000	+	.	gene_id "MSTRG.421"; transcript_id "MSTRG.421.3"; exon_number "7";
chr1	StringTie	exon	44685478	44685550	1000	+	.	gene_id "MSTRG.421"; transcript_id "MSTRG.421.3"; exon_number "8";
chr1	StringTie	exon	44685689	44685981	1000	+	.	gene_id "MSTRG.421"; transcript_id "MSTRG.421.3"; exon_number "9";
chr1	StringTie	exon	44686231	44686353	1000	+	.	gene_id "MSTRG.421"; transcript_id "MSTRG.421.3"; exon_number "10";
chr1	StringTie	transcript	44686742	44820880	1000	-	.	gene_id "MSTRG.422"; transcript_id "MSTRG.422.1";
chr1	StringTie	exon	44686742	44687312	1000	-	.	gene_id "MSTRG.422"; transcript_id "MSTRG.422.1"; exon_number "1";
chr1	StringTie	exon	44713611	44713710	1000	-	.	gene_id "MSTRG.422"; transcript_id "MSTRG.422.1"; exon_number "2";
chr1	StringTie	exon	44750507	44750579	1000	-	.	gene_id "MSTRG.422"; transcript_id "MSTRG.422.1"; exon_number "3";
chr1	StringTie	exon	44773982	44774073	1000	-	.	gene_id "MSTRG.422"; transcript_id "MSTRG.422.1"; exon_number "4";
chr1	StringTie	exon	44778841	44778900	1000	-	.	gene_id "MSTRG.422"; transcript_id "MSTRG.422.1"; exon_number "5";
chr1	StringTie	exon	44785300	44785416	1000	-	.	gene_id "MSTRG.422"; transcript_id "MSTRG.422.1"; exon_number "6";
chr1	StringTie	exon	44804717	44804994	1000	-	.	gene_id "MSTRG.422"; transcript_id "MSTRG.422.1"; exon_number "7";
chr1	StringTie	exon	44818522	44818597	1000	-	.	gene_id "MSTRG.422"; transcript_id "MSTRG.422.1"; exon_number "8";
chr1	StringTie	exon	44820564	44820880	1000	-	.	gene_id "MSTRG.422"; transcript_id "MSTRG.422.1"; exon_number "9";
chr1	StringTie	transcript	44686766	44820880	1000	-	.	gene_id "MSTRG.422"; transcript_id "MSTRG.422.2";
chr1	StringTie	exon	44686766	44687312	1000	-	.	gene_id "MSTRG.422"; transcript_id "MSTRG.422.2"; exon_number "1";
chr1	StringTie	exon	44713611	44713710	1000	-	.	gene_id "MSTRG.422"; transcript_id "MSTRG.422.2"; exon_number "2";
chr1	StringTie	exon	44750507	44750579	1000	-	.	gene_id "MSTRG.422"; transcript_id "MSTRG.422.2"; exon_number "3";
chr1	StringTie	exon	44773982	44774073	1000	-	.	gene_id "MSTRG.422"; transcript_id "MSTRG.422.2"; exon_number "4";
chr1	StringTie	exon	44778841	44778900	1000	-	.	gene_id "MSTRG.422"; transcript_id "MSTRG.422.2"; exon_number "5";
chr1	StringTie	exon	44785300	44785416	1000	-	.	gene_id "MSTRG.422"; transcript_id "MSTRG.422.2"; exon_number "6";
chr1	StringTie	exon	44820564	44820880	1000	-	.	gene_id "MSTRG.422"; transcript_id "MSTRG.422.2"; exon_number "7";
chr1	StringTie	transcript	44686766	44818599	1000	-	.	gene_id "MSTRG.422"; transcript_id "MSTRG.422.3";
chr1	StringTie	exon	44686766	44687312	1000	-	.	gene_id "MSTRG.422"; transcript_id "MSTRG.422.3"; exon_number "1";
chr1	StringTie	exon	44713611	44713710	1000	-	.	gene_id "MSTRG.422"; transcript_id "MSTRG.422.3"; exon_number "2";
chr1	StringTie	exon	44750507	44750579	1000	-	.	gene_id "MSTRG.422"; transcript_id "MSTRG.422.3"; exon_number "3";
chr1	StringTie	exon	44773982	44774073	1000	-	.	gene_id "MSTRG.422"; transcript_id "MSTRG.422.3"; exon_number "4";
chr1	StringTie	exon	44778841	44778900	1000	-	.	gene_id "MSTRG.422"; transcript_id "MSTRG.422.3"; exon_number "5";
chr1	StringTie	exon	44785300	44785416	1000	-	.	gene_id "MSTRG.422"; transcript_id "MSTRG.422.3"; exon_number "6";
chr1	StringTie	exon	44818522	44818599	1000	-	.	gene_id "MSTRG.422"; transcript_id "MSTRG.422.3"; exon_number "7";
chr1	StringTie	transcript	44877770	45101342	1000	+	.	gene_id "MSTRG.423"; transcript_id "MSTRG.423.1";
chr1	StringTie	exon	44877770	44878394	1000	+	.	gene_id "MSTRG.423"; transcript_id "MSTRG.423.1"; exon_number "1";
chr1	StringTie	exon	45079837	45079969	1000	+	.	gene_id "MSTRG.423"; transcript_id "MSTRG.423.1"; exon_number "2";
chr1	StringTie	exon	45088414	45088459	1000	+	.	gene_id "MSTRG.423"; transcript_id "MSTRG.423.1"; exon_number "3";
chr1	StringTie	exon	45091969	45092070	1000	+	.	gene_id "MSTRG.423"; transcript_id "MSTRG.423.1"; exon_number "4";
chr1	StringTie	exon	45098015	45098057	1000	+	.	gene_id "MSTRG.423"; transcript_id "MSTRG.423.1"; exon_number "5";
chr1	StringTie	exon	45101217	45101342	1000	+	.	gene_id "MSTRG.423"; transcript_id "MSTRG.423.1"; exon_number "6";
chr1	StringTie	transcript	45097655	45101342	1000	+	.	gene_id "MSTRG.423"; transcript_id "MSTRG.423.2";
chr1	StringTie	exon	45097655	45097884	1000	+	.	gene_id "MSTRG.423"; transcript_id "MSTRG.423.2"; exon_number "1";
chr1	StringTie	exon	45098015	45098057	1000	+	.	gene_id "MSTRG.423"; transcript_id "MSTRG.423.2"; exon_number "2";
chr1	StringTie	exon	45101217	45101342	1000	+	.	gene_id "MSTRG.423"; transcript_id "MSTRG.423.2"; exon_number "3";
chr1	StringTie	transcript	45097655	45101342	1000	+	.	gene_id "MSTRG.423"; transcript_id "MSTRG.423.3";
chr1	StringTie	exon	45097655	45097880	1000	+	.	gene_id "MSTRG.423"; transcript_id "MSTRG.423.3"; exon_number "1";
chr1	StringTie	exon	45098015	45098057	1000	+	.	gene_id "MSTRG.423"; transcript_id "MSTRG.423.3"; exon_number "2";
chr1	StringTie	exon	45101217	45101342	1000	+	.	gene_id "MSTRG.423"; transcript_id "MSTRG.423.3"; exon_number "3";
chr1	StringTie	transcript	45101699	45117395	1000	+	.	gene_id "MSTRG.424"; transcript_id "MSTRG.424.1";
chr1	StringTie	exon	45101699	45101834	1000	+	.	gene_id "MSTRG.424"; transcript_id "MSTRG.424.1"; exon_number "1";
chr1	StringTie	exon	45110370	45110466	1000	+	.	gene_id "MSTRG.424"; transcript_id "MSTRG.424.1"; exon_number "2";
chr1	StringTie	exon	45110667	45110753	1000	+	.	gene_id "MSTRG.424"; transcript_id "MSTRG.424.1"; exon_number "3";
chr1	StringTie	exon	45110893	45110948	1000	+	.	gene_id "MSTRG.424"; transcript_id "MSTRG.424.1"; exon_number "4";
chr1	StringTie	exon	45111082	45111160	1000	+	.	gene_id "MSTRG.424"; transcript_id "MSTRG.424.1"; exon_number "5";
chr1	StringTie	exon	45115333	45115441	1000	+	.	gene_id "MSTRG.424"; transcript_id "MSTRG.424.1"; exon_number "6";
chr1	StringTie	exon	45115555	45115629	1000	+	.	gene_id "MSTRG.424"; transcript_id "MSTRG.424.1"; exon_number "7";
chr1	StringTie	exon	45116376	45117395	1000	+	.	gene_id "MSTRG.424"; transcript_id "MSTRG.424.1"; exon_number "8";
chr1	StringTie	transcript	45101699	45117395	1000	+	.	gene_id "MSTRG.424"; transcript_id "MSTRG.424.2";
chr1	StringTie	exon	45101699	45108039	1000	+	.	gene_id "MSTRG.424"; transcript_id "MSTRG.424.2"; exon_number "1";
chr1	StringTie	exon	45110370	45110466	1000	+	.	gene_id "MSTRG.424"; transcript_id "MSTRG.424.2"; exon_number "2";
chr1	StringTie	exon	45110667	45110753	1000	+	.	gene_id "MSTRG.424"; transcript_id "MSTRG.424.2"; exon_number "3";
chr1	StringTie	exon	45110893	45110948	1000	+	.	gene_id "MSTRG.424"; transcript_id "MSTRG.424.2"; exon_number "4";
chr1	StringTie	exon	45111082	45111160	1000	+	.	gene_id "MSTRG.424"; transcript_id "MSTRG.424.2"; exon_number "5";
chr1	StringTie	exon	45115333	45115441	1000	+	.	gene_id "MSTRG.424"; transcript_id "MSTRG.424.2"; exon_number "6";
chr1	StringTie	exon	45115555	45115629	1000	+	.	gene_id "MSTRG.424"; transcript_id "MSTRG.424.2"; exon_number "7";
chr1	StringTie	exon	45116376	45117395	1000	+	.	gene_id "MSTRG.424"; transcript_id "MSTRG.424.2"; exon_number "8";
chr1	StringTie	transcript	45101699	45117395	1000	+	.	gene_id "MSTRG.424"; transcript_id "MSTRG.424.3";
chr1	StringTie	exon	45101699	45101834	1000	+	.	gene_id "MSTRG.424"; transcript_id "MSTRG.424.3"; exon_number "1";
chr1	StringTie	exon	45110370	45110466	1000	+	.	gene_id "MSTRG.424"; transcript_id "MSTRG.424.3"; exon_number "2";
chr1	StringTie	exon	45110667	45110753	1000	+	.	gene_id "MSTRG.424"; transcript_id "MSTRG.424.3"; exon_number "3";
chr1	StringTie	exon	45110893	45110948	1000	+	.	gene_id "MSTRG.424"; transcript_id "MSTRG.424.3"; exon_number "4";
chr1	StringTie	exon	45111082	45111160	1000	+	.	gene_id "MSTRG.424"; transcript_id "MSTRG.424.3"; exon_number "5";
chr1	StringTie	exon	45115333	45115441	1000	+	.	gene_id "MSTRG.424"; transcript_id "MSTRG.424.3"; exon_number "6";
chr1	StringTie	exon	45115555	45115629	1000	+	.	gene_id "MSTRG.424"; transcript_id "MSTRG.424.3"; exon_number "7";
chr1	StringTie	exon	45116376	45116685	1000	+	.	gene_id "MSTRG.424"; transcript_id "MSTRG.424.3"; exon_number "8";
chr1	StringTie	exon	45116755	45117395	1000	+	.	gene_id "MSTRG.424"; transcript_id "MSTRG.424.3"; exon_number "9";
chr1	StringTie	transcript	45118919	45140227	1000	-	.	gene_id "MSTRG.425"; transcript_id "MSTRG.425.1";
chr1	StringTie	exon	45118919	45120881	1000	-	.	gene_id "MSTRG.425"; transcript_id "MSTRG.425.1"; exon_number "1";
chr1	StringTie	exon	45125846	45125967	1000	-	.	gene_id "MSTRG.425"; transcript_id "MSTRG.425.1"; exon_number "2";
chr1	StringTie	exon	45140003	45140227	1000	-	.	gene_id "MSTRG.425"; transcript_id "MSTRG.425.1"; exon_number "3";
chr1	StringTie	transcript	45120137	45140115	1000	-	.	gene_id "MSTRG.425"; transcript_id "MSTRG.425.2";
chr1	StringTie	exon	45120137	45120791	1000	-	.	gene_id "MSTRG.425"; transcript_id "MSTRG.425.2"; exon_number "1";
chr1	StringTie	exon	45125846	45125967	1000	-	.	gene_id "MSTRG.425"; transcript_id "MSTRG.425.2"; exon_number "2";
chr1	StringTie	exon	45140003	45140115	1000	-	.	gene_id "MSTRG.425"; transcript_id "MSTRG.425.2"; exon_number "3";
chr1	StringTie	transcript	45203742	45204914	1000	+	.	gene_id "MSTRG.426"; transcript_id "MSTRG.426.1";
chr1	StringTie	exon	45203742	45204914	1000	+	.	gene_id "MSTRG.426"; transcript_id "MSTRG.426.1"; exon_number "1";
chr1	StringTie	transcript	45205492	45233439	1000	+	.	gene_id "MSTRG.427"; transcript_id "MSTRG.427.1";
chr1	StringTie	exon	45205492	45205674	1000	+	.	gene_id "MSTRG.427"; transcript_id "MSTRG.427.1"; exon_number "1";
chr1	StringTie	exon	45206585	45206679	1000	+	.	gene_id "MSTRG.427"; transcript_id "MSTRG.427.1"; exon_number "2";
chr1	StringTie	exon	45213056	45213157	1000	+	.	gene_id "MSTRG.427"; transcript_id "MSTRG.427.1"; exon_number "3";
chr1	StringTie	exon	45213324	45213372	1000	+	.	gene_id "MSTRG.427"; transcript_id "MSTRG.427.1"; exon_number "4";
chr1	StringTie	exon	45216114	45216236	1000	+	.	gene_id "MSTRG.427"; transcript_id "MSTRG.427.1"; exon_number "5";
chr1	StringTie	exon	45218804	45218926	1000	+	.	gene_id "MSTRG.427"; transcript_id "MSTRG.427.1"; exon_number "6";
chr1	StringTie	exon	45219405	45219505	1000	+	.	gene_id "MSTRG.427"; transcript_id "MSTRG.427.1"; exon_number "7";
chr1	StringTie	exon	45220422	45220517	1000	+	.	gene_id "MSTRG.427"; transcript_id "MSTRG.427.1"; exon_number "8";
chr1	StringTie	exon	45221601	45221655	1000	+	.	gene_id "MSTRG.427"; transcript_id "MSTRG.427.1"; exon_number "9";
chr1	StringTie	exon	45221747	45221909	1000	+	.	gene_id "MSTRG.427"; transcript_id "MSTRG.427.1"; exon_number "10";
chr1	StringTie	exon	45223228	45223318	1000	+	.	gene_id "MSTRG.427"; transcript_id "MSTRG.427.1"; exon_number "11";
chr1	StringTie	exon	45223580	45223643	1000	+	.	gene_id "MSTRG.427"; transcript_id "MSTRG.427.1"; exon_number "12";
chr1	StringTie	exon	45223721	45223812	1000	+	.	gene_id "MSTRG.427"; transcript_id "MSTRG.427.1"; exon_number "13";
chr1	StringTie	exon	45224878	45225020	1000	+	.	gene_id "MSTRG.427"; transcript_id "MSTRG.427.1"; exon_number "14";
chr1	StringTie	exon	45225952	45226156	1000	+	.	gene_id "MSTRG.427"; transcript_id "MSTRG.427.1"; exon_number "15";
chr1	StringTie	exon	45226264	45226374	1000	+	.	gene_id "MSTRG.427"; transcript_id "MSTRG.427.1"; exon_number "16";
chr1	StringTie	exon	45227588	45227655	1000	+	.	gene_id "MSTRG.427"; transcript_id "MSTRG.427.1"; exon_number "17";
chr1	StringTie	exon	45228018	45228123	1000	+	.	gene_id "MSTRG.427"; transcript_id "MSTRG.427.1"; exon_number "18";
chr1	StringTie	exon	45228217	45228330	1000	+	.	gene_id "MSTRG.427"; transcript_id "MSTRG.427.1"; exon_number "19";
chr1	StringTie	exon	45232498	45232621	1000	+	.	gene_id "MSTRG.427"; transcript_id "MSTRG.427.1"; exon_number "20";
chr1	StringTie	exon	45232769	45233439	1000	+	.	gene_id "MSTRG.427"; transcript_id "MSTRG.427.1"; exon_number "21";
chr1	StringTie	transcript	45205534	45233436	1000	+	.	gene_id "MSTRG.427"; transcript_id "MSTRG.427.2";
chr1	StringTie	exon	45205534	45205674	1000	+	.	gene_id "MSTRG.427"; transcript_id "MSTRG.427.2"; exon_number "1";
chr1	StringTie	exon	45206585	45206679	1000	+	.	gene_id "MSTRG.427"; transcript_id "MSTRG.427.2"; exon_number "2";
chr1	StringTie	exon	45213056	45213157	1000	+	.	gene_id "MSTRG.427"; transcript_id "MSTRG.427.2"; exon_number "3";
chr1	StringTie	exon	45213324	45213372	1000	+	.	gene_id "MSTRG.427"; transcript_id "MSTRG.427.2"; exon_number "4";
chr1	StringTie	exon	45216114	45216236	1000	+	.	gene_id "MSTRG.427"; transcript_id "MSTRG.427.2"; exon_number "5";
chr1	StringTie	exon	45219405	45219505	1000	+	.	gene_id "MSTRG.427"; transcript_id "MSTRG.427.2"; exon_number "6";
chr1	StringTie	exon	45220422	45220517	1000	+	.	gene_id "MSTRG.427"; transcript_id "MSTRG.427.2"; exon_number "7";
chr1	StringTie	exon	45221601	45221655	1000	+	.	gene_id "MSTRG.427"; transcript_id "MSTRG.427.2"; exon_number "8";
chr1	StringTie	exon	45221747	45221909	1000	+	.	gene_id "MSTRG.427"; transcript_id "MSTRG.427.2"; exon_number "9";
chr1	StringTie	exon	45223228	45223318	1000	+	.	gene_id "MSTRG.427"; transcript_id "MSTRG.427.2"; exon_number "10";
chr1	StringTie	exon	45223580	45223643	1000	+	.	gene_id "MSTRG.427"; transcript_id "MSTRG.427.2"; exon_number "11";
chr1	StringTie	exon	45223721	45223812	1000	+	.	gene_id "MSTRG.427"; transcript_id "MSTRG.427.2"; exon_number "12";
chr1	StringTie	exon	45224878	45225020	1000	+	.	gene_id "MSTRG.427"; transcript_id "MSTRG.427.2"; exon_number "13";
chr1	StringTie	exon	45225952	45226156	1000	+	.	gene_id "MSTRG.427"; transcript_id "MSTRG.427.2"; exon_number "14";
chr1	StringTie	exon	45226264	45226374	1000	+	.	gene_id "MSTRG.427"; transcript_id "MSTRG.427.2"; exon_number "15";
chr1	StringTie	exon	45227588	45227655	1000	+	.	gene_id "MSTRG.427"; transcript_id "MSTRG.427.2"; exon_number "16";
chr1	StringTie	exon	45228018	45228123	1000	+	.	gene_id "MSTRG.427"; transcript_id "MSTRG.427.2"; exon_number "17";
chr1	StringTie	exon	45228217	45228330	1000	+	.	gene_id "MSTRG.427"; transcript_id "MSTRG.427.2"; exon_number "18";
chr1	StringTie	exon	45232498	45232621	1000	+	.	gene_id "MSTRG.427"; transcript_id "MSTRG.427.2"; exon_number "19";
chr1	StringTie	exon	45232769	45233436	1000	+	.	gene_id "MSTRG.427"; transcript_id "MSTRG.427.2"; exon_number "20";
chr1	StringTie	transcript	45241109	45248297	1000	+	.	gene_id "MSTRG.428"; transcript_id "MSTRG.428.1";
chr1	StringTie	exon	45241109	45241272	1000	+	.	gene_id "MSTRG.428"; transcript_id "MSTRG.428.1"; exon_number "1";
chr1	StringTie	exon	45241706	45241812	1000	+	.	gene_id "MSTRG.428"; transcript_id "MSTRG.428.1"; exon_number "2";
chr1	StringTie	exon	45242347	45242446	1000	+	.	gene_id "MSTRG.428"; transcript_id "MSTRG.428.1"; exon_number "3";
chr1	StringTie	exon	45243286	45243461	1000	+	.	gene_id "MSTRG.428"; transcript_id "MSTRG.428.1"; exon_number "4";
chr1	StringTie	exon	45243672	45243801	1000	+	.	gene_id "MSTRG.428"; transcript_id "MSTRG.428.1"; exon_number "5";
chr1	StringTie	exon	45244248	45244389	1000	+	.	gene_id "MSTRG.428"; transcript_id "MSTRG.428.1"; exon_number "6";
chr1	StringTie	exon	45247866	45248297	1000	+	.	gene_id "MSTRG.428"; transcript_id "MSTRG.428.1"; exon_number "7";
chr1	StringTie	transcript	45241245	45244451	1000	+	.	gene_id "MSTRG.428"; transcript_id "MSTRG.428.2";
chr1	StringTie	exon	45241245	45241272	1000	+	.	gene_id "MSTRG.428"; transcript_id "MSTRG.428.2"; exon_number "1";
chr1	StringTie	exon	45241706	45241812	1000	+	.	gene_id "MSTRG.428"; transcript_id "MSTRG.428.2"; exon_number "2";
chr1	StringTie	exon	45242347	45242386	1000	+	.	gene_id "MSTRG.428"; transcript_id "MSTRG.428.2"; exon_number "3";
chr1	StringTie	exon	45243286	45243461	1000	+	.	gene_id "MSTRG.428"; transcript_id "MSTRG.428.2"; exon_number "4";
chr1	StringTie	exon	45243672	45243801	1000	+	.	gene_id "MSTRG.428"; transcript_id "MSTRG.428.2"; exon_number "5";
chr1	StringTie	exon	45244248	45244451	1000	+	.	gene_id "MSTRG.428"; transcript_id "MSTRG.428.2"; exon_number "6";
chr1	StringTie	transcript	45265897	45271662	1000	+	.	gene_id "MSTRG.429"; transcript_id "MSTRG.429.1";
chr1	StringTie	exon	45265897	45266345	1000	+	.	gene_id "MSTRG.429"; transcript_id "MSTRG.429.1"; exon_number "1";
chr1	StringTie	exon	45266512	45266619	1000	+	.	gene_id "MSTRG.429"; transcript_id "MSTRG.429.1"; exon_number "2";
chr1	StringTie	exon	45266708	45266824	1000	+	.	gene_id "MSTRG.429"; transcript_id "MSTRG.429.1"; exon_number "3";
chr1	StringTie	exon	45267294	45267423	1000	+	.	gene_id "MSTRG.429"; transcript_id "MSTRG.429.1"; exon_number "4";
chr1	StringTie	exon	45267517	45267604	1000	+	.	gene_id "MSTRG.429"; transcript_id "MSTRG.429.1"; exon_number "5";
chr1	StringTie	exon	45268432	45268527	1000	+	.	gene_id "MSTRG.429"; transcript_id "MSTRG.429.1"; exon_number "6";
chr1	StringTie	exon	45268627	45268825	1000	+	.	gene_id "MSTRG.429"; transcript_id "MSTRG.429.1"; exon_number "7";
chr1	StringTie	exon	45268940	45269063	1000	+	.	gene_id "MSTRG.429"; transcript_id "MSTRG.429.1"; exon_number "8";
chr1	StringTie	exon	45269272	45269363	1000	+	.	gene_id "MSTRG.429"; transcript_id "MSTRG.429.1"; exon_number "9";
chr1	StringTie	exon	45269603	45269696	1000	+	.	gene_id "MSTRG.429"; transcript_id "MSTRG.429.1"; exon_number "10";
chr1	StringTie	exon	45269835	45269918	1000	+	.	gene_id "MSTRG.429"; transcript_id "MSTRG.429.1"; exon_number "11";
chr1	StringTie	exon	45270011	45270173	1000	+	.	gene_id "MSTRG.429"; transcript_id "MSTRG.429.1"; exon_number "12";
chr1	StringTie	exon	45270322	45270451	1000	+	.	gene_id "MSTRG.429"; transcript_id "MSTRG.429.1"; exon_number "13";
chr1	StringTie	exon	45270938	45271051	1000	+	.	gene_id "MSTRG.429"; transcript_id "MSTRG.429.1"; exon_number "14";
chr1	StringTie	exon	45271159	45271662	1000	+	.	gene_id "MSTRG.429"; transcript_id "MSTRG.429.1"; exon_number "15";
chr1	StringTie	transcript	45266060	45271662	1000	+	.	gene_id "MSTRG.429"; transcript_id "MSTRG.429.2";
chr1	StringTie	exon	45266060	45266345	1000	+	.	gene_id "MSTRG.429"; transcript_id "MSTRG.429.2"; exon_number "1";
chr1	StringTie	exon	45266512	45266619	1000	+	.	gene_id "MSTRG.429"; transcript_id "MSTRG.429.2"; exon_number "2";
chr1	StringTie	exon	45266708	45266824	1000	+	.	gene_id "MSTRG.429"; transcript_id "MSTRG.429.2"; exon_number "3";
chr1	StringTie	exon	45267294	45267423	1000	+	.	gene_id "MSTRG.429"; transcript_id "MSTRG.429.2"; exon_number "4";
chr1	StringTie	exon	45267517	45267604	1000	+	.	gene_id "MSTRG.429"; transcript_id "MSTRG.429.2"; exon_number "5";
chr1	StringTie	exon	45268432	45268527	1000	+	.	gene_id "MSTRG.429"; transcript_id "MSTRG.429.2"; exon_number "6";
chr1	StringTie	exon	45268627	45268825	1000	+	.	gene_id "MSTRG.429"; transcript_id "MSTRG.429.2"; exon_number "7";
chr1	StringTie	exon	45268940	45269063	1000	+	.	gene_id "MSTRG.429"; transcript_id "MSTRG.429.2"; exon_number "8";
chr1	StringTie	exon	45269272	45269363	1000	+	.	gene_id "MSTRG.429"; transcript_id "MSTRG.429.2"; exon_number "9";
chr1	StringTie	exon	45269603	45269696	1000	+	.	gene_id "MSTRG.429"; transcript_id "MSTRG.429.2"; exon_number "10";
chr1	StringTie	exon	45269818	45269918	1000	+	.	gene_id "MSTRG.429"; transcript_id "MSTRG.429.2"; exon_number "11";
chr1	StringTie	exon	45270011	45270173	1000	+	.	gene_id "MSTRG.429"; transcript_id "MSTRG.429.2"; exon_number "12";
chr1	StringTie	exon	45270322	45270451	1000	+	.	gene_id "MSTRG.429"; transcript_id "MSTRG.429.2"; exon_number "13";
chr1	StringTie	exon	45270938	45271051	1000	+	.	gene_id "MSTRG.429"; transcript_id "MSTRG.429.2"; exon_number "14";
chr1	StringTie	exon	45271159	45271662	1000	+	.	gene_id "MSTRG.429"; transcript_id "MSTRG.429.2"; exon_number "15";
chr1	StringTie	transcript	45266060	45271662	1000	+	.	gene_id "MSTRG.429"; transcript_id "MSTRG.429.3";
chr1	StringTie	exon	45266060	45266345	1000	+	.	gene_id "MSTRG.429"; transcript_id "MSTRG.429.3"; exon_number "1";
chr1	StringTie	exon	45266512	45266619	1000	+	.	gene_id "MSTRG.429"; transcript_id "MSTRG.429.3"; exon_number "2";
chr1	StringTie	exon	45266708	45266824	1000	+	.	gene_id "MSTRG.429"; transcript_id "MSTRG.429.3"; exon_number "3";
chr1	StringTie	exon	45267294	45267423	1000	+	.	gene_id "MSTRG.429"; transcript_id "MSTRG.429.3"; exon_number "4";
chr1	StringTie	exon	45267517	45267604	1000	+	.	gene_id "MSTRG.429"; transcript_id "MSTRG.429.3"; exon_number "5";
chr1	StringTie	exon	45268432	45268527	1000	+	.	gene_id "MSTRG.429"; transcript_id "MSTRG.429.3"; exon_number "6";
chr1	StringTie	exon	45268627	45268825	1000	+	.	gene_id "MSTRG.429"; transcript_id "MSTRG.429.3"; exon_number "7";
chr1	StringTie	exon	45268940	45269063	1000	+	.	gene_id "MSTRG.429"; transcript_id "MSTRG.429.3"; exon_number "8";
chr1	StringTie	exon	45269272	45269363	1000	+	.	gene_id "MSTRG.429"; transcript_id "MSTRG.429.3"; exon_number "9";
chr1	StringTie	exon	45269603	45269696	1000	+	.	gene_id "MSTRG.429"; transcript_id "MSTRG.429.3"; exon_number "10";
chr1	StringTie	exon	45269835	45269918	1000	+	.	gene_id "MSTRG.429"; transcript_id "MSTRG.429.3"; exon_number "11";
chr1	StringTie	exon	45270011	45270173	1000	+	.	gene_id "MSTRG.429"; transcript_id "MSTRG.429.3"; exon_number "12";
chr1	StringTie	exon	45270938	45271051	1000	+	.	gene_id "MSTRG.429"; transcript_id "MSTRG.429.3"; exon_number "13";
chr1	StringTie	exon	45271159	45271662	1000	+	.	gene_id "MSTRG.429"; transcript_id "MSTRG.429.3"; exon_number "14";
chr1	StringTie	transcript	45271585	45272347	1000	-	.	gene_id "MSTRG.430"; transcript_id "MSTRG.430.1";
chr1	StringTie	exon	45271585	45272347	1000	-	.	gene_id "MSTRG.430"; transcript_id "MSTRG.430.1"; exon_number "1";
chr1	StringTie	transcript	45274195	45285517	1000	+	.	gene_id "MSTRG.431"; transcript_id "MSTRG.431.1";
chr1	StringTie	exon	45274195	45276098	1000	+	.	gene_id "MSTRG.431"; transcript_id "MSTRG.431.1"; exon_number "1";
chr1	StringTie	exon	45276226	45276279	1000	+	.	gene_id "MSTRG.431"; transcript_id "MSTRG.431.1"; exon_number "2";
chr1	StringTie	exon	45277711	45278941	1000	+	.	gene_id "MSTRG.431"; transcript_id "MSTRG.431.1"; exon_number "3";
chr1	StringTie	exon	45279046	45279171	1000	+	.	gene_id "MSTRG.431"; transcript_id "MSTRG.431.1"; exon_number "4";
chr1	StringTie	exon	45279310	45285517	1000	+	.	gene_id "MSTRG.431"; transcript_id "MSTRG.431.1"; exon_number "5";
chr1	StringTie	transcript	45274195	45282000	1000	+	.	gene_id "MSTRG.431"; transcript_id "MSTRG.431.2";
chr1	StringTie	exon	45274195	45276098	1000	+	.	gene_id "MSTRG.431"; transcript_id "MSTRG.431.2"; exon_number "1";
chr1	StringTie	exon	45276226	45276279	1000	+	.	gene_id "MSTRG.431"; transcript_id "MSTRG.431.2"; exon_number "2";
chr1	StringTie	exon	45277711	45277770	1000	+	.	gene_id "MSTRG.431"; transcript_id "MSTRG.431.2"; exon_number "3";
chr1	StringTie	exon	45278668	45278941	1000	+	.	gene_id "MSTRG.431"; transcript_id "MSTRG.431.2"; exon_number "4";
chr1	StringTie	exon	45279046	45279171	1000	+	.	gene_id "MSTRG.431"; transcript_id "MSTRG.431.2"; exon_number "5";
chr1	StringTie	exon	45279310	45282000	1000	+	.	gene_id "MSTRG.431"; transcript_id "MSTRG.431.2"; exon_number "6";
chr1	StringTie	transcript	45285555	45285669	1000	-	.	gene_id "MSTRG.432"; transcript_id "MSTRG.432.1";
chr1	StringTie	exon	45285555	45285669	1000	-	.	gene_id "MSTRG.432"; transcript_id "MSTRG.432.1"; exon_number "1";
chr1	StringTie	transcript	45316450	45452282	1000	-	.	gene_id "MSTRG.433"; transcript_id "MSTRG.433.1";
chr1	StringTie	exon	45316450	45316675	1000	-	.	gene_id "MSTRG.433"; transcript_id "MSTRG.433.1"; exon_number "1";
chr1	StringTie	exon	45323376	45323479	1000	-	.	gene_id "MSTRG.433"; transcript_id "MSTRG.433.1"; exon_number "2";
chr1	StringTie	exon	45340350	45340498	1000	-	.	gene_id "MSTRG.433"; transcript_id "MSTRG.433.1"; exon_number "3";
chr1	StringTie	exon	45341290	45341367	1000	-	.	gene_id "MSTRG.433"; transcript_id "MSTRG.433.1"; exon_number "4";
chr1	StringTie	exon	45345490	45345680	1000	-	.	gene_id "MSTRG.433"; transcript_id "MSTRG.433.1"; exon_number "5";
chr1	StringTie	exon	45347284	45347411	1000	-	.	gene_id "MSTRG.433"; transcript_id "MSTRG.433.1"; exon_number "6";
chr1	StringTie	exon	45363027	45363116	1000	-	.	gene_id "MSTRG.433"; transcript_id "MSTRG.433.1"; exon_number "7";
chr1	StringTie	exon	45392300	45392411	1000	-	.	gene_id "MSTRG.433"; transcript_id "MSTRG.433.1"; exon_number "8";
chr1	StringTie	exon	45407178	45407337	1000	-	.	gene_id "MSTRG.433"; transcript_id "MSTRG.433.1"; exon_number "9";
chr1	StringTie	exon	45443987	45444132	1000	-	.	gene_id "MSTRG.433"; transcript_id "MSTRG.433.1"; exon_number "10";
chr1	StringTie	exon	45446693	45446849	1000	-	.	gene_id "MSTRG.433"; transcript_id "MSTRG.433.1"; exon_number "11";
chr1	StringTie	exon	45452165	45452282	1000	-	.	gene_id "MSTRG.433"; transcript_id "MSTRG.433.1"; exon_number "12";
chr1	StringTie	transcript	45468212	45477001	1000	-	.	gene_id "MSTRG.434"; transcript_id "MSTRG.434.1";
chr1	StringTie	exon	45468212	45469248	1000	-	.	gene_id "MSTRG.434"; transcript_id "MSTRG.434.1"; exon_number "1";
chr1	StringTie	exon	45469341	45469412	1000	-	.	gene_id "MSTRG.434"; transcript_id "MSTRG.434.1"; exon_number "2";
chr1	StringTie	exon	45469527	45469608	1000	-	.	gene_id "MSTRG.434"; transcript_id "MSTRG.434.1"; exon_number "3";
chr1	StringTie	exon	45469732	45469806	1000	-	.	gene_id "MSTRG.434"; transcript_id "MSTRG.434.1"; exon_number "4";
chr1	StringTie	exon	45469920	45470049	1000	-	.	gene_id "MSTRG.434"; transcript_id "MSTRG.434.1"; exon_number "5";
chr1	StringTie	exon	45470272	45470478	1000	-	.	gene_id "MSTRG.434"; transcript_id "MSTRG.434.1"; exon_number "6";
chr1	StringTie	exon	45471466	45471555	1000	-	.	gene_id "MSTRG.434"; transcript_id "MSTRG.434.1"; exon_number "7";
chr1	StringTie	exon	45471669	45471788	1000	-	.	gene_id "MSTRG.434"; transcript_id "MSTRG.434.1"; exon_number "8";
chr1	StringTie	exon	45472364	45472467	1000	-	.	gene_id "MSTRG.434"; transcript_id "MSTRG.434.1"; exon_number "9";
chr1	StringTie	exon	45472623	45472687	1000	-	.	gene_id "MSTRG.434"; transcript_id "MSTRG.434.1"; exon_number "10";
chr1	StringTie	exon	45472891	45472943	1000	-	.	gene_id "MSTRG.434"; transcript_id "MSTRG.434.1"; exon_number "11";
chr1	StringTie	exon	45473085	45473267	1000	-	.	gene_id "MSTRG.434"; transcript_id "MSTRG.434.1"; exon_number "12";
chr1	StringTie	exon	45473912	45473993	1000	-	.	gene_id "MSTRG.434"; transcript_id "MSTRG.434.1"; exon_number "13";
chr1	StringTie	exon	45474208	45474373	1000	-	.	gene_id "MSTRG.434"; transcript_id "MSTRG.434.1"; exon_number "14";
chr1	StringTie	exon	45474816	45474898	1000	-	.	gene_id "MSTRG.434"; transcript_id "MSTRG.434.1"; exon_number "15";
chr1	StringTie	exon	45475041	45475154	1000	-	.	gene_id "MSTRG.434"; transcript_id "MSTRG.434.1"; exon_number "16";
chr1	StringTie	exon	45475240	45475355	1000	-	.	gene_id "MSTRG.434"; transcript_id "MSTRG.434.1"; exon_number "17";
chr1	StringTie	exon	45475658	45475793	1000	-	.	gene_id "MSTRG.434"; transcript_id "MSTRG.434.1"; exon_number "18";
chr1	StringTie	exon	45475873	45475965	1000	-	.	gene_id "MSTRG.434"; transcript_id "MSTRG.434.1"; exon_number "19";
chr1	StringTie	exon	45476218	45476378	1000	-	.	gene_id "MSTRG.434"; transcript_id "MSTRG.434.1"; exon_number "20";
chr1	StringTie	exon	45476561	45477001	1000	-	.	gene_id "MSTRG.434"; transcript_id "MSTRG.434.1"; exon_number "21";
chr1	StringTie	transcript	45477819	45481247	1000	+	.	gene_id "MSTRG.435"; transcript_id "MSTRG.435.1";
chr1	StringTie	exon	45477819	45477957	1000	+	.	gene_id "MSTRG.435"; transcript_id "MSTRG.435.1"; exon_number "1";
chr1	StringTie	exon	45478579	45478691	1000	+	.	gene_id "MSTRG.435"; transcript_id "MSTRG.435.1"; exon_number "2";
chr1	StringTie	exon	45478808	45478887	1000	+	.	gene_id "MSTRG.435"; transcript_id "MSTRG.435.1"; exon_number "3";
chr1	StringTie	exon	45478964	45479026	1000	+	.	gene_id "MSTRG.435"; transcript_id "MSTRG.435.1"; exon_number "4";
chr1	StringTie	exon	45479266	45479463	1000	+	.	gene_id "MSTRG.435"; transcript_id "MSTRG.435.1"; exon_number "5";
chr1	StringTie	exon	45479581	45479742	1000	+	.	gene_id "MSTRG.435"; transcript_id "MSTRG.435.1"; exon_number "6";
chr1	StringTie	exon	45480111	45480248	1000	+	.	gene_id "MSTRG.435"; transcript_id "MSTRG.435.1"; exon_number "7";
chr1	StringTie	exon	45480408	45480508	1000	+	.	gene_id "MSTRG.435"; transcript_id "MSTRG.435.1"; exon_number "8";
chr1	StringTie	exon	45480612	45480678	1000	+	.	gene_id "MSTRG.435"; transcript_id "MSTRG.435.1"; exon_number "9";
chr1	StringTie	exon	45481009	45481247	1000	+	.	gene_id "MSTRG.435"; transcript_id "MSTRG.435.1"; exon_number "10";
chr1	StringTie	transcript	45477924	45481247	1000	+	.	gene_id "MSTRG.435"; transcript_id "MSTRG.435.2";
chr1	StringTie	exon	45477924	45477957	1000	+	.	gene_id "MSTRG.435"; transcript_id "MSTRG.435.2"; exon_number "1";
chr1	StringTie	exon	45478529	45478691	1000	+	.	gene_id "MSTRG.435"; transcript_id "MSTRG.435.2"; exon_number "2";
chr1	StringTie	exon	45478808	45478887	1000	+	.	gene_id "MSTRG.435"; transcript_id "MSTRG.435.2"; exon_number "3";
chr1	StringTie	exon	45478964	45479026	1000	+	.	gene_id "MSTRG.435"; transcript_id "MSTRG.435.2"; exon_number "4";
chr1	StringTie	exon	45479266	45479463	1000	+	.	gene_id "MSTRG.435"; transcript_id "MSTRG.435.2"; exon_number "5";
chr1	StringTie	exon	45479581	45479742	1000	+	.	gene_id "MSTRG.435"; transcript_id "MSTRG.435.2"; exon_number "6";
chr1	StringTie	exon	45480111	45480248	1000	+	.	gene_id "MSTRG.435"; transcript_id "MSTRG.435.2"; exon_number "7";
chr1	StringTie	exon	45480408	45480508	1000	+	.	gene_id "MSTRG.435"; transcript_id "MSTRG.435.2"; exon_number "8";
chr1	StringTie	exon	45480612	45480678	1000	+	.	gene_id "MSTRG.435"; transcript_id "MSTRG.435.2"; exon_number "9";
chr1	StringTie	exon	45481009	45481247	1000	+	.	gene_id "MSTRG.435"; transcript_id "MSTRG.435.2"; exon_number "10";
chr1	StringTie	transcript	45794914	45805607	1000	-	.	gene_id "MSTRG.436"; transcript_id "MSTRG.436.1";
chr1	StringTie	exon	45794914	45795109	1000	-	.	gene_id "MSTRG.436"; transcript_id "MSTRG.436.1"; exon_number "1";
chr1	StringTie	exon	45796188	45796229	1000	-	.	gene_id "MSTRG.436"; transcript_id "MSTRG.436.1"; exon_number "2";
chr1	StringTie	exon	45796854	45797006	1000	-	.	gene_id "MSTRG.436"; transcript_id "MSTRG.436.1"; exon_number "3";
chr1	StringTie	exon	45797092	45797228	1000	-	.	gene_id "MSTRG.436"; transcript_id "MSTRG.436.1"; exon_number "4";
chr1	StringTie	exon	45797333	45797521	1000	-	.	gene_id "MSTRG.436"; transcript_id "MSTRG.436.1"; exon_number "5";
chr1	StringTie	exon	45797695	45797758	1000	-	.	gene_id "MSTRG.436"; transcript_id "MSTRG.436.1"; exon_number "6";
chr1	StringTie	exon	45797838	45797982	1000	-	.	gene_id "MSTRG.436"; transcript_id "MSTRG.436.1"; exon_number "7";
chr1	StringTie	exon	45798063	45798160	1000	-	.	gene_id "MSTRG.436"; transcript_id "MSTRG.436.1"; exon_number "8";
chr1	StringTie	exon	45798246	45798359	1000	-	.	gene_id "MSTRG.436"; transcript_id "MSTRG.436.1"; exon_number "9";
chr1	StringTie	exon	45798435	45798506	1000	-	.	gene_id "MSTRG.436"; transcript_id "MSTRG.436.1"; exon_number "10";
chr1	StringTie	exon	45798590	45798631	1000	-	.	gene_id "MSTRG.436"; transcript_id "MSTRG.436.1"; exon_number "11";
chr1	StringTie	exon	45798769	45798842	1000	-	.	gene_id "MSTRG.436"; transcript_id "MSTRG.436.1"; exon_number "12";
chr1	StringTie	exon	45798957	45798996	1000	-	.	gene_id "MSTRG.436"; transcript_id "MSTRG.436.1"; exon_number "13";
chr1	StringTie	exon	45799085	45799233	1000	-	.	gene_id "MSTRG.436"; transcript_id "MSTRG.436.1"; exon_number "14";
chr1	StringTie	exon	45800063	45800183	1000	-	.	gene_id "MSTRG.436"; transcript_id "MSTRG.436.1"; exon_number "15";
chr1	StringTie	exon	45804179	45804328	1000	-	.	gene_id "MSTRG.436"; transcript_id "MSTRG.436.1"; exon_number "16";
chr1	StringTie	exon	45805571	45805607	1000	-	.	gene_id "MSTRG.436"; transcript_id "MSTRG.436.1"; exon_number "17";
chr1	StringTie	transcript	45794978	45805324	1000	-	.	gene_id "MSTRG.436"; transcript_id "MSTRG.436.2";
chr1	StringTie	exon	45794978	45795109	1000	-	.	gene_id "MSTRG.436"; transcript_id "MSTRG.436.2"; exon_number "1";
chr1	StringTie	exon	45796188	45796229	1000	-	.	gene_id "MSTRG.436"; transcript_id "MSTRG.436.2"; exon_number "2";
chr1	StringTie	exon	45796854	45797006	1000	-	.	gene_id "MSTRG.436"; transcript_id "MSTRG.436.2"; exon_number "3";
chr1	StringTie	exon	45797092	45797228	1000	-	.	gene_id "MSTRG.436"; transcript_id "MSTRG.436.2"; exon_number "4";
chr1	StringTie	exon	45797333	45797521	1000	-	.	gene_id "MSTRG.436"; transcript_id "MSTRG.436.2"; exon_number "5";
chr1	StringTie	exon	45797695	45797758	1000	-	.	gene_id "MSTRG.436"; transcript_id "MSTRG.436.2"; exon_number "6";
chr1	StringTie	exon	45797838	45797982	1000	-	.	gene_id "MSTRG.436"; transcript_id "MSTRG.436.2"; exon_number "7";
chr1	StringTie	exon	45798063	45798160	1000	-	.	gene_id "MSTRG.436"; transcript_id "MSTRG.436.2"; exon_number "8";
chr1	StringTie	exon	45798246	45798359	1000	-	.	gene_id "MSTRG.436"; transcript_id "MSTRG.436.2"; exon_number "9";
chr1	StringTie	exon	45798435	45798506	1000	-	.	gene_id "MSTRG.436"; transcript_id "MSTRG.436.2"; exon_number "10";
chr1	StringTie	exon	45798590	45798631	1000	-	.	gene_id "MSTRG.436"; transcript_id "MSTRG.436.2"; exon_number "11";
chr1	StringTie	exon	45798769	45798842	1000	-	.	gene_id "MSTRG.436"; transcript_id "MSTRG.436.2"; exon_number "12";
chr1	StringTie	exon	45798957	45798996	1000	-	.	gene_id "MSTRG.436"; transcript_id "MSTRG.436.2"; exon_number "13";
chr1	StringTie	exon	45799085	45799233	1000	-	.	gene_id "MSTRG.436"; transcript_id "MSTRG.436.2"; exon_number "14";
chr1	StringTie	exon	45800063	45800183	1000	-	.	gene_id "MSTRG.436"; transcript_id "MSTRG.436.2"; exon_number "15";
chr1	StringTie	exon	45803858	45805324	1000	-	.	gene_id "MSTRG.436"; transcript_id "MSTRG.436.2"; exon_number "16";
chr1	StringTie	transcript	45794978	45800963	1000	-	.	gene_id "MSTRG.436"; transcript_id "MSTRG.436.3";
chr1	StringTie	exon	45794978	45795109	1000	-	.	gene_id "MSTRG.436"; transcript_id "MSTRG.436.3"; exon_number "1";
chr1	StringTie	exon	45796188	45796229	1000	-	.	gene_id "MSTRG.436"; transcript_id "MSTRG.436.3"; exon_number "2";
chr1	StringTie	exon	45796854	45797006	1000	-	.	gene_id "MSTRG.436"; transcript_id "MSTRG.436.3"; exon_number "3";
chr1	StringTie	exon	45797092	45797228	1000	-	.	gene_id "MSTRG.436"; transcript_id "MSTRG.436.3"; exon_number "4";
chr1	StringTie	exon	45797333	45797521	1000	-	.	gene_id "MSTRG.436"; transcript_id "MSTRG.436.3"; exon_number "5";
chr1	StringTie	exon	45797695	45797758	1000	-	.	gene_id "MSTRG.436"; transcript_id "MSTRG.436.3"; exon_number "6";
chr1	StringTie	exon	45797838	45797982	1000	-	.	gene_id "MSTRG.436"; transcript_id "MSTRG.436.3"; exon_number "7";
chr1	StringTie	exon	45798063	45798160	1000	-	.	gene_id "MSTRG.436"; transcript_id "MSTRG.436.3"; exon_number "8";
chr1	StringTie	exon	45798246	45798359	1000	-	.	gene_id "MSTRG.436"; transcript_id "MSTRG.436.3"; exon_number "9";
chr1	StringTie	exon	45798435	45798506	1000	-	.	gene_id "MSTRG.436"; transcript_id "MSTRG.436.3"; exon_number "10";
chr1	StringTie	exon	45798590	45798631	1000	-	.	gene_id "MSTRG.436"; transcript_id "MSTRG.436.3"; exon_number "11";
chr1	StringTie	exon	45798769	45798842	1000	-	.	gene_id "MSTRG.436"; transcript_id "MSTRG.436.3"; exon_number "12";
chr1	StringTie	exon	45798957	45798996	1000	-	.	gene_id "MSTRG.436"; transcript_id "MSTRG.436.3"; exon_number "13";
chr1	StringTie	exon	45799085	45799233	1000	-	.	gene_id "MSTRG.436"; transcript_id "MSTRG.436.3"; exon_number "14";
chr1	StringTie	exon	45800063	45800183	1000	-	.	gene_id "MSTRG.436"; transcript_id "MSTRG.436.3"; exon_number "15";
chr1	StringTie	exon	45800499	45800963	1000	-	.	gene_id "MSTRG.436"; transcript_id "MSTRG.436.3"; exon_number "16";
chr1	StringTie	transcript	45805342	45809647	1000	+	.	gene_id "MSTRG.437"; transcript_id "MSTRG.437.1";
chr1	StringTie	exon	45805342	45805976	1000	+	.	gene_id "MSTRG.437"; transcript_id "MSTRG.437.1"; exon_number "1";
chr1	StringTie	exon	45806745	45806887	1000	+	.	gene_id "MSTRG.437"; transcript_id "MSTRG.437.1"; exon_number "2";
chr1	StringTie	exon	45806975	45807015	1000	+	.	gene_id "MSTRG.437"; transcript_id "MSTRG.437.1"; exon_number "3";
chr1	StringTie	exon	45807145	45807241	1000	+	.	gene_id "MSTRG.437"; transcript_id "MSTRG.437.1"; exon_number "4";
chr1	StringTie	exon	45807621	45807779	1000	+	.	gene_id "MSTRG.437"; transcript_id "MSTRG.437.1"; exon_number "5";
chr1	StringTie	exon	45808056	45808315	1000	+	.	gene_id "MSTRG.437"; transcript_id "MSTRG.437.1"; exon_number "6";
chr1	StringTie	exon	45808515	45808674	1000	+	.	gene_id "MSTRG.437"; transcript_id "MSTRG.437.1"; exon_number "7";
chr1	StringTie	exon	45808754	45809647	1000	+	.	gene_id "MSTRG.437"; transcript_id "MSTRG.437.1"; exon_number "8";
chr1	StringTie	transcript	45805342	45809636	1000	+	.	gene_id "MSTRG.437"; transcript_id "MSTRG.437.2";
chr1	StringTie	exon	45805342	45805976	1000	+	.	gene_id "MSTRG.437"; transcript_id "MSTRG.437.2"; exon_number "1";
chr1	StringTie	exon	45806755	45806887	1000	+	.	gene_id "MSTRG.437"; transcript_id "MSTRG.437.2"; exon_number "2";
chr1	StringTie	exon	45806975	45807015	1000	+	.	gene_id "MSTRG.437"; transcript_id "MSTRG.437.2"; exon_number "3";
chr1	StringTie	exon	45807145	45807241	1000	+	.	gene_id "MSTRG.437"; transcript_id "MSTRG.437.2"; exon_number "4";
chr1	StringTie	exon	45807621	45807779	1000	+	.	gene_id "MSTRG.437"; transcript_id "MSTRG.437.2"; exon_number "5";
chr1	StringTie	exon	45808056	45808315	1000	+	.	gene_id "MSTRG.437"; transcript_id "MSTRG.437.2"; exon_number "6";
chr1	StringTie	exon	45808515	45808674	1000	+	.	gene_id "MSTRG.437"; transcript_id "MSTRG.437.2"; exon_number "7";
chr1	StringTie	exon	45808754	45809636	1000	+	.	gene_id "MSTRG.437"; transcript_id "MSTRG.437.2"; exon_number "8";
chr1	StringTie	transcript	45809555	45956838	1000	-	.	gene_id "MSTRG.438"; transcript_id "MSTRG.438.1";
chr1	StringTie	exon	45809555	45811230	1000	-	.	gene_id "MSTRG.438"; transcript_id "MSTRG.438.1"; exon_number "1";
chr1	StringTie	exon	45811549	45811666	1000	-	.	gene_id "MSTRG.438"; transcript_id "MSTRG.438.1"; exon_number "2";
chr1	StringTie	exon	45812365	45812451	1000	-	.	gene_id "MSTRG.438"; transcript_id "MSTRG.438.1"; exon_number "3";
chr1	StringTie	exon	45812651	45812734	1000	-	.	gene_id "MSTRG.438"; transcript_id "MSTRG.438.1"; exon_number "4";
chr1	StringTie	exon	45813281	45813365	1000	-	.	gene_id "MSTRG.438"; transcript_id "MSTRG.438.1"; exon_number "5";
chr1	StringTie	exon	45813590	45813672	1000	-	.	gene_id "MSTRG.438"; transcript_id "MSTRG.438.1"; exon_number "6";
chr1	StringTie	exon	45820975	45821121	1000	-	.	gene_id "MSTRG.438"; transcript_id "MSTRG.438.1"; exon_number "7";
chr1	StringTie	exon	45851584	45851632	1000	-	.	gene_id "MSTRG.438"; transcript_id "MSTRG.438.1"; exon_number "8";
chr1	StringTie	exon	45887397	45887518	1000	-	.	gene_id "MSTRG.438"; transcript_id "MSTRG.438.1"; exon_number "9";
chr1	StringTie	exon	45923236	45923543	1000	-	.	gene_id "MSTRG.438"; transcript_id "MSTRG.438.1"; exon_number "10";
chr1	StringTie	exon	45956524	45956838	1000	-	.	gene_id "MSTRG.438"; transcript_id "MSTRG.438.1"; exon_number "11";
chr1	StringTie	transcript	45960064	45965525	1000	-	.	gene_id "MSTRG.439"; transcript_id "MSTRG.439.1";
chr1	StringTie	exon	45960064	45960838	1000	-	.	gene_id "MSTRG.439"; transcript_id "MSTRG.439.1"; exon_number "1";
chr1	StringTie	exon	45961090	45961217	1000	-	.	gene_id "MSTRG.439"; transcript_id "MSTRG.439.1"; exon_number "2";
chr1	StringTie	exon	45962228	45962295	1000	-	.	gene_id "MSTRG.439"; transcript_id "MSTRG.439.1"; exon_number "3";
chr1	StringTie	exon	45962971	45963055	1000	-	.	gene_id "MSTRG.439"; transcript_id "MSTRG.439.1"; exon_number "4";
chr1	StringTie	exon	45965017	45965115	1000	-	.	gene_id "MSTRG.439"; transcript_id "MSTRG.439.1"; exon_number "5";
chr1	StringTie	exon	45965204	45965525	1000	-	.	gene_id "MSTRG.439"; transcript_id "MSTRG.439.1"; exon_number "6";
chr1	StringTie	transcript	45965725	45976739	1000	+	.	gene_id "MSTRG.440"; transcript_id "MSTRG.440.1";
chr1	StringTie	exon	45965725	45966085	1000	+	.	gene_id "MSTRG.440"; transcript_id "MSTRG.440.1"; exon_number "1";
chr1	StringTie	exon	45973028	45973222	1000	+	.	gene_id "MSTRG.440"; transcript_id "MSTRG.440.1"; exon_number "2";
chr1	StringTie	exon	45973884	45974036	1000	+	.	gene_id "MSTRG.440"; transcript_id "MSTRG.440.1"; exon_number "3";
chr1	StringTie	exon	45974468	45976739	1000	+	.	gene_id "MSTRG.440"; transcript_id "MSTRG.440.1"; exon_number "4";
chr1	StringTie	transcript	45976719	45987628	1000	-	.	gene_id "MSTRG.441"; transcript_id "MSTRG.441.1";
chr1	StringTie	exon	45976719	45977086	1000	-	.	gene_id "MSTRG.441"; transcript_id "MSTRG.441.1"; exon_number "1";
chr1	StringTie	exon	45980179	45980309	1000	-	.	gene_id "MSTRG.441"; transcript_id "MSTRG.441.1"; exon_number "2";
chr1	StringTie	exon	45980545	45980667	1000	-	.	gene_id "MSTRG.441"; transcript_id "MSTRG.441.1"; exon_number "3";
chr1	StringTie	exon	45981326	45981479	1000	-	.	gene_id "MSTRG.441"; transcript_id "MSTRG.441.1"; exon_number "4";
chr1	StringTie	exon	45984610	45984726	1000	-	.	gene_id "MSTRG.441"; transcript_id "MSTRG.441.1"; exon_number "5";
chr1	StringTie	exon	45987501	45987628	1000	-	.	gene_id "MSTRG.441"; transcript_id "MSTRG.441.1"; exon_number "6";
chr1	StringTie	transcript	46016215	46035721	1000	+	.	gene_id "MSTRG.442"; transcript_id "MSTRG.442.1";
chr1	StringTie	exon	46016215	46016827	1000	+	.	gene_id "MSTRG.442"; transcript_id "MSTRG.442.1"; exon_number "1";
chr1	StringTie	exon	46018108	46018235	1000	+	.	gene_id "MSTRG.442"; transcript_id "MSTRG.442.1"; exon_number "2";
chr1	StringTie	exon	46027461	46027550	1000	+	.	gene_id "MSTRG.442"; transcript_id "MSTRG.442.1"; exon_number "3";
chr1	StringTie	exon	46032241	46032360	1000	+	.	gene_id "MSTRG.442"; transcript_id "MSTRG.442.1"; exon_number "4";
chr1	StringTie	exon	46032541	46032692	1000	+	.	gene_id "MSTRG.442"; transcript_id "MSTRG.442.1"; exon_number "5";
chr1	StringTie	exon	46033654	46033849	1000	+	.	gene_id "MSTRG.442"; transcript_id "MSTRG.442.1"; exon_number "6";
chr1	StringTie	exon	46034157	46034356	1000	+	.	gene_id "MSTRG.442"; transcript_id "MSTRG.442.1"; exon_number "7";
chr1	StringTie	exon	46034599	46034671	1000	+	.	gene_id "MSTRG.442"; transcript_id "MSTRG.442.1"; exon_number "8";
chr1	StringTie	exon	46034815	46034901	1000	+	.	gene_id "MSTRG.442"; transcript_id "MSTRG.442.1"; exon_number "9";
chr1	StringTie	exon	46035563	46035721	1000	+	.	gene_id "MSTRG.442"; transcript_id "MSTRG.442.1"; exon_number "10";
chr1	StringTie	transcript	46016449	46035721	1000	+	.	gene_id "MSTRG.442"; transcript_id "MSTRG.442.2";
chr1	StringTie	exon	46016449	46016548	1000	+	.	gene_id "MSTRG.442"; transcript_id "MSTRG.442.2"; exon_number "1";
chr1	StringTie	exon	46016638	46016827	1000	+	.	gene_id "MSTRG.442"; transcript_id "MSTRG.442.2"; exon_number "2";
chr1	StringTie	exon	46018108	46018235	1000	+	.	gene_id "MSTRG.442"; transcript_id "MSTRG.442.2"; exon_number "3";
chr1	StringTie	exon	46027461	46027550	1000	+	.	gene_id "MSTRG.442"; transcript_id "MSTRG.442.2"; exon_number "4";
chr1	StringTie	exon	46032241	46032360	1000	+	.	gene_id "MSTRG.442"; transcript_id "MSTRG.442.2"; exon_number "5";
chr1	StringTie	exon	46032541	46032692	1000	+	.	gene_id "MSTRG.442"; transcript_id "MSTRG.442.2"; exon_number "6";
chr1	StringTie	exon	46033654	46033849	1000	+	.	gene_id "MSTRG.442"; transcript_id "MSTRG.442.2"; exon_number "7";
chr1	StringTie	exon	46034157	46034356	1000	+	.	gene_id "MSTRG.442"; transcript_id "MSTRG.442.2"; exon_number "8";
chr1	StringTie	exon	46034599	46034671	1000	+	.	gene_id "MSTRG.442"; transcript_id "MSTRG.442.2"; exon_number "9";
chr1	StringTie	exon	46034815	46034901	1000	+	.	gene_id "MSTRG.442"; transcript_id "MSTRG.442.2"; exon_number "10";
chr1	StringTie	exon	46035563	46035721	1000	+	.	gene_id "MSTRG.442"; transcript_id "MSTRG.442.2"; exon_number "11";
chr1	StringTie	transcript	46016481	46035721	1000	+	.	gene_id "MSTRG.442"; transcript_id "MSTRG.442.3";
chr1	StringTie	exon	46016481	46016548	1000	+	.	gene_id "MSTRG.442"; transcript_id "MSTRG.442.3"; exon_number "1";
chr1	StringTie	exon	46016638	46016827	1000	+	.	gene_id "MSTRG.442"; transcript_id "MSTRG.442.3"; exon_number "2";
chr1	StringTie	exon	46027461	46027550	1000	+	.	gene_id "MSTRG.442"; transcript_id "MSTRG.442.3"; exon_number "3";
chr1	StringTie	exon	46032241	46032360	1000	+	.	gene_id "MSTRG.442"; transcript_id "MSTRG.442.3"; exon_number "4";
chr1	StringTie	exon	46032541	46032692	1000	+	.	gene_id "MSTRG.442"; transcript_id "MSTRG.442.3"; exon_number "5";
chr1	StringTie	exon	46033654	46033849	1000	+	.	gene_id "MSTRG.442"; transcript_id "MSTRG.442.3"; exon_number "6";
chr1	StringTie	exon	46034157	46034356	1000	+	.	gene_id "MSTRG.442"; transcript_id "MSTRG.442.3"; exon_number "7";
chr1	StringTie	exon	46034599	46034671	1000	+	.	gene_id "MSTRG.442"; transcript_id "MSTRG.442.3"; exon_number "8";
chr1	StringTie	exon	46034815	46034901	1000	+	.	gene_id "MSTRG.442"; transcript_id "MSTRG.442.3"; exon_number "9";
chr1	StringTie	exon	46035563	46035721	1000	+	.	gene_id "MSTRG.442"; transcript_id "MSTRG.442.3"; exon_number "10";
chr1	StringTie	transcript	46049717	46083916	1000	+	.	gene_id "MSTRG.443"; transcript_id "MSTRG.443.1";
chr1	StringTie	exon	46049717	46049877	1000	+	.	gene_id "MSTRG.443"; transcript_id "MSTRG.443.1"; exon_number "1";
chr1	StringTie	exon	46056895	46056942	1000	+	.	gene_id "MSTRG.443"; transcript_id "MSTRG.443.1"; exon_number "2";
chr1	StringTie	exon	46066057	46066129	1000	+	.	gene_id "MSTRG.443"; transcript_id "MSTRG.443.1"; exon_number "3";
chr1	StringTie	exon	46067927	46068037	1000	+	.	gene_id "MSTRG.443"; transcript_id "MSTRG.443.1"; exon_number "4";
chr1	StringTie	exon	46070608	46070688	1000	+	.	gene_id "MSTRG.443"; transcript_id "MSTRG.443.1"; exon_number "5";
chr1	StringTie	exon	46072154	46072263	1000	+	.	gene_id "MSTRG.443"; transcript_id "MSTRG.443.1"; exon_number "6";
chr1	StringTie	exon	46072993	46074009	1000	+	.	gene_id "MSTRG.443"; transcript_id "MSTRG.443.1"; exon_number "7";
chr1	StringTie	exon	46078841	46078920	1000	+	.	gene_id "MSTRG.443"; transcript_id "MSTRG.443.1"; exon_number "8";
chr1	StringTie	exon	46079768	46079853	1000	+	.	gene_id "MSTRG.443"; transcript_id "MSTRG.443.1"; exon_number "9";
chr1	StringTie	exon	46079965	46080038	1000	+	.	gene_id "MSTRG.443"; transcript_id "MSTRG.443.1"; exon_number "10";
chr1	StringTie	exon	46080685	46080873	1000	+	.	gene_id "MSTRG.443"; transcript_id "MSTRG.443.1"; exon_number "11";
chr1	StringTie	exon	46080977	46081143	1000	+	.	gene_id "MSTRG.443"; transcript_id "MSTRG.443.1"; exon_number "12";
chr1	StringTie	exon	46082009	46082065	1000	+	.	gene_id "MSTRG.443"; transcript_id "MSTRG.443.1"; exon_number "13";
chr1	StringTie	exon	46082298	46082375	1000	+	.	gene_id "MSTRG.443"; transcript_id "MSTRG.443.1"; exon_number "14";
chr1	StringTie	exon	46083135	46083263	1000	+	.	gene_id "MSTRG.443"; transcript_id "MSTRG.443.1"; exon_number "15";
chr1	StringTie	exon	46083733	46083916	1000	+	.	gene_id "MSTRG.443"; transcript_id "MSTRG.443.1"; exon_number "16";
chr1	StringTie	transcript	46049732	46084566	1000	+	.	gene_id "MSTRG.443"; transcript_id "MSTRG.443.2";
chr1	StringTie	exon	46049732	46049877	1000	+	.	gene_id "MSTRG.443"; transcript_id "MSTRG.443.2"; exon_number "1";
chr1	StringTie	exon	46056895	46056942	1000	+	.	gene_id "MSTRG.443"; transcript_id "MSTRG.443.2"; exon_number "2";
chr1	StringTie	exon	46067927	46068037	1000	+	.	gene_id "MSTRG.443"; transcript_id "MSTRG.443.2"; exon_number "3";
chr1	StringTie	exon	46070608	46070688	1000	+	.	gene_id "MSTRG.443"; transcript_id "MSTRG.443.2"; exon_number "4";
chr1	StringTie	exon	46072154	46072263	1000	+	.	gene_id "MSTRG.443"; transcript_id "MSTRG.443.2"; exon_number "5";
chr1	StringTie	exon	46072993	46074009	1000	+	.	gene_id "MSTRG.443"; transcript_id "MSTRG.443.2"; exon_number "6";
chr1	StringTie	exon	46078841	46078920	1000	+	.	gene_id "MSTRG.443"; transcript_id "MSTRG.443.2"; exon_number "7";
chr1	StringTie	exon	46079768	46079853	1000	+	.	gene_id "MSTRG.443"; transcript_id "MSTRG.443.2"; exon_number "8";
chr1	StringTie	exon	46079965	46080038	1000	+	.	gene_id "MSTRG.443"; transcript_id "MSTRG.443.2"; exon_number "9";
chr1	StringTie	exon	46080685	46080873	1000	+	.	gene_id "MSTRG.443"; transcript_id "MSTRG.443.2"; exon_number "10";
chr1	StringTie	exon	46080977	46081143	1000	+	.	gene_id "MSTRG.443"; transcript_id "MSTRG.443.2"; exon_number "11";
chr1	StringTie	exon	46082009	46082065	1000	+	.	gene_id "MSTRG.443"; transcript_id "MSTRG.443.2"; exon_number "12";
chr1	StringTie	exon	46082298	46082375	1000	+	.	gene_id "MSTRG.443"; transcript_id "MSTRG.443.2"; exon_number "13";
chr1	StringTie	exon	46083135	46083263	1000	+	.	gene_id "MSTRG.443"; transcript_id "MSTRG.443.2"; exon_number "14";
chr1	StringTie	exon	46083733	46084566	1000	+	.	gene_id "MSTRG.443"; transcript_id "MSTRG.443.2"; exon_number "15";
chr1	StringTie	transcript	46049737	46083919	1000	+	.	gene_id "MSTRG.443"; transcript_id "MSTRG.443.3";
chr1	StringTie	exon	46049737	46049877	1000	+	.	gene_id "MSTRG.443"; transcript_id "MSTRG.443.3"; exon_number "1";
chr1	StringTie	exon	46056895	46056942	1000	+	.	gene_id "MSTRG.443"; transcript_id "MSTRG.443.3"; exon_number "2";
chr1	StringTie	exon	46067927	46068037	1000	+	.	gene_id "MSTRG.443"; transcript_id "MSTRG.443.3"; exon_number "3";
chr1	StringTie	exon	46070608	46070688	1000	+	.	gene_id "MSTRG.443"; transcript_id "MSTRG.443.3"; exon_number "4";
chr1	StringTie	exon	46072154	46072263	1000	+	.	gene_id "MSTRG.443"; transcript_id "MSTRG.443.3"; exon_number "5";
chr1	StringTie	exon	46078841	46078920	1000	+	.	gene_id "MSTRG.443"; transcript_id "MSTRG.443.3"; exon_number "6";
chr1	StringTie	exon	46079768	46079853	1000	+	.	gene_id "MSTRG.443"; transcript_id "MSTRG.443.3"; exon_number "7";
chr1	StringTie	exon	46079965	46080038	1000	+	.	gene_id "MSTRG.443"; transcript_id "MSTRG.443.3"; exon_number "8";
chr1	StringTie	exon	46080685	46080873	1000	+	.	gene_id "MSTRG.443"; transcript_id "MSTRG.443.3"; exon_number "9";
chr1	StringTie	exon	46080977	46081143	1000	+	.	gene_id "MSTRG.443"; transcript_id "MSTRG.443.3"; exon_number "10";
chr1	StringTie	exon	46082009	46082065	1000	+	.	gene_id "MSTRG.443"; transcript_id "MSTRG.443.3"; exon_number "11";
chr1	StringTie	exon	46082298	46082375	1000	+	.	gene_id "MSTRG.443"; transcript_id "MSTRG.443.3"; exon_number "12";
chr1	StringTie	exon	46083135	46083263	1000	+	.	gene_id "MSTRG.443"; transcript_id "MSTRG.443.3"; exon_number "13";
chr1	StringTie	exon	46083733	46083919	1000	+	.	gene_id "MSTRG.443"; transcript_id "MSTRG.443.3"; exon_number "14";
chr1	StringTie	transcript	46092976	46152208	1000	-	.	gene_id "MSTRG.444"; transcript_id "MSTRG.444.1";
chr1	StringTie	exon	46092976	46094080	1000	-	.	gene_id "MSTRG.444"; transcript_id "MSTRG.444.1"; exon_number "1";
chr1	StringTie	exon	46095248	46095350	1000	-	.	gene_id "MSTRG.444"; transcript_id "MSTRG.444.1"; exon_number "2";
chr1	StringTie	exon	46096154	46096278	1000	-	.	gene_id "MSTRG.444"; transcript_id "MSTRG.444.1"; exon_number "3";
chr1	StringTie	exon	46099161	46099319	1000	-	.	gene_id "MSTRG.444"; transcript_id "MSTRG.444.1"; exon_number "4";
chr1	StringTie	exon	46099768	46099908	1000	-	.	gene_id "MSTRG.444"; transcript_id "MSTRG.444.1"; exon_number "5";
chr1	StringTie	exon	46105882	46106075	1000	-	.	gene_id "MSTRG.444"; transcript_id "MSTRG.444.1"; exon_number "6";
chr1	StringTie	exon	46108099	46108171	1000	-	.	gene_id "MSTRG.444"; transcript_id "MSTRG.444.1"; exon_number "7";
chr1	StringTie	exon	46120215	46120501	1000	-	.	gene_id "MSTRG.444"; transcript_id "MSTRG.444.1"; exon_number "8";
chr1	StringTie	exon	46120862	46120991	1000	-	.	gene_id "MSTRG.444"; transcript_id "MSTRG.444.1"; exon_number "9";
chr1	StringTie	exon	46124700	46124814	1000	-	.	gene_id "MSTRG.444"; transcript_id "MSTRG.444.1"; exon_number "10";
chr1	StringTie	exon	46125856	46126897	1000	-	.	gene_id "MSTRG.444"; transcript_id "MSTRG.444.1"; exon_number "11";
chr1	StringTie	exon	46152084	46152208	1000	-	.	gene_id "MSTRG.444"; transcript_id "MSTRG.444.1"; exon_number "12";
chr1	StringTie	transcript	46092978	46152302	1000	-	.	gene_id "MSTRG.444"; transcript_id "MSTRG.444.2";
chr1	StringTie	exon	46092978	46094080	1000	-	.	gene_id "MSTRG.444"; transcript_id "MSTRG.444.2"; exon_number "1";
chr1	StringTie	exon	46095248	46095350	1000	-	.	gene_id "MSTRG.444"; transcript_id "MSTRG.444.2"; exon_number "2";
chr1	StringTie	exon	46096154	46096278	1000	-	.	gene_id "MSTRG.444"; transcript_id "MSTRG.444.2"; exon_number "3";
chr1	StringTie	exon	46099161	46099319	1000	-	.	gene_id "MSTRG.444"; transcript_id "MSTRG.444.2"; exon_number "4";
chr1	StringTie	exon	46099768	46099908	1000	-	.	gene_id "MSTRG.444"; transcript_id "MSTRG.444.2"; exon_number "5";
chr1	StringTie	exon	46105882	46106075	1000	-	.	gene_id "MSTRG.444"; transcript_id "MSTRG.444.2"; exon_number "6";
chr1	StringTie	exon	46108099	46108171	1000	-	.	gene_id "MSTRG.444"; transcript_id "MSTRG.444.2"; exon_number "7";
chr1	StringTie	exon	46120215	46120501	1000	-	.	gene_id "MSTRG.444"; transcript_id "MSTRG.444.2"; exon_number "8";
chr1	StringTie	exon	46120862	46120991	1000	-	.	gene_id "MSTRG.444"; transcript_id "MSTRG.444.2"; exon_number "9";
chr1	StringTie	exon	46124700	46124814	1000	-	.	gene_id "MSTRG.444"; transcript_id "MSTRG.444.2"; exon_number "10";
chr1	StringTie	exon	46125856	46126897	1000	-	.	gene_id "MSTRG.444"; transcript_id "MSTRG.444.2"; exon_number "11";
chr1	StringTie	exon	46151248	46151292	1000	-	.	gene_id "MSTRG.444"; transcript_id "MSTRG.444.2"; exon_number "12";
chr1	StringTie	exon	46152084	46152302	1000	-	.	gene_id "MSTRG.444"; transcript_id "MSTRG.444.2"; exon_number "13";
chr1	StringTie	transcript	46092978	46152871	1000	-	.	gene_id "MSTRG.444"; transcript_id "MSTRG.444.3";
chr1	StringTie	exon	46092978	46094080	1000	-	.	gene_id "MSTRG.444"; transcript_id "MSTRG.444.3"; exon_number "1";
chr1	StringTie	exon	46095248	46095350	1000	-	.	gene_id "MSTRG.444"; transcript_id "MSTRG.444.3"; exon_number "2";
chr1	StringTie	exon	46096154	46096278	1000	-	.	gene_id "MSTRG.444"; transcript_id "MSTRG.444.3"; exon_number "3";
chr1	StringTie	exon	46099161	46099319	1000	-	.	gene_id "MSTRG.444"; transcript_id "MSTRG.444.3"; exon_number "4";
chr1	StringTie	exon	46099768	46099908	1000	-	.	gene_id "MSTRG.444"; transcript_id "MSTRG.444.3"; exon_number "5";
chr1	StringTie	exon	46105882	46106075	1000	-	.	gene_id "MSTRG.444"; transcript_id "MSTRG.444.3"; exon_number "6";
chr1	StringTie	exon	46108099	46108171	1000	-	.	gene_id "MSTRG.444"; transcript_id "MSTRG.444.3"; exon_number "7";
chr1	StringTie	exon	46120215	46120501	1000	-	.	gene_id "MSTRG.444"; transcript_id "MSTRG.444.3"; exon_number "8";
chr1	StringTie	exon	46120862	46120991	1000	-	.	gene_id "MSTRG.444"; transcript_id "MSTRG.444.3"; exon_number "9";
chr1	StringTie	exon	46124700	46124814	1000	-	.	gene_id "MSTRG.444"; transcript_id "MSTRG.444.3"; exon_number "10";
chr1	StringTie	exon	46125856	46126897	1000	-	.	gene_id "MSTRG.444"; transcript_id "MSTRG.444.3"; exon_number "11";
chr1	StringTie	exon	46152665	46152871	1000	-	.	gene_id "MSTRG.444"; transcript_id "MSTRG.444.3"; exon_number "12";
chr1	StringTie	transcript	46092978	46152855	1000	-	.	gene_id "MSTRG.444"; transcript_id "MSTRG.444.4";
chr1	StringTie	exon	46092978	46094080	1000	-	.	gene_id "MSTRG.444"; transcript_id "MSTRG.444.4"; exon_number "1";
chr1	StringTie	exon	46095248	46095350	1000	-	.	gene_id "MSTRG.444"; transcript_id "MSTRG.444.4"; exon_number "2";
chr1	StringTie	exon	46096154	46096278	1000	-	.	gene_id "MSTRG.444"; transcript_id "MSTRG.444.4"; exon_number "3";
chr1	StringTie	exon	46099161	46099319	1000	-	.	gene_id "MSTRG.444"; transcript_id "MSTRG.444.4"; exon_number "4";
chr1	StringTie	exon	46099768	46099908	1000	-	.	gene_id "MSTRG.444"; transcript_id "MSTRG.444.4"; exon_number "5";
chr1	StringTie	exon	46105882	46106075	1000	-	.	gene_id "MSTRG.444"; transcript_id "MSTRG.444.4"; exon_number "6";
chr1	StringTie	exon	46108099	46108171	1000	-	.	gene_id "MSTRG.444"; transcript_id "MSTRG.444.4"; exon_number "7";
chr1	StringTie	exon	46120215	46120501	1000	-	.	gene_id "MSTRG.444"; transcript_id "MSTRG.444.4"; exon_number "8";
chr1	StringTie	exon	46120862	46120991	1000	-	.	gene_id "MSTRG.444"; transcript_id "MSTRG.444.4"; exon_number "9";
chr1	StringTie	exon	46124700	46124814	1000	-	.	gene_id "MSTRG.444"; transcript_id "MSTRG.444.4"; exon_number "10";
chr1	StringTie	exon	46125856	46126897	1000	-	.	gene_id "MSTRG.444"; transcript_id "MSTRG.444.4"; exon_number "11";
chr1	StringTie	exon	46151248	46151292	1000	-	.	gene_id "MSTRG.444"; transcript_id "MSTRG.444.4"; exon_number "12";
chr1	StringTie	exon	46152665	46152855	1000	-	.	gene_id "MSTRG.444"; transcript_id "MSTRG.444.4"; exon_number "13";
chr1	StringTie	transcript	46152886	46160115	1000	+	.	gene_id "MSTRG.445"; transcript_id "MSTRG.445.1";
chr1	StringTie	exon	46152886	46153947	1000	+	.	gene_id "MSTRG.445"; transcript_id "MSTRG.445.1"; exon_number "1";
chr1	StringTie	exon	46156646	46156782	1000	+	.	gene_id "MSTRG.445"; transcript_id "MSTRG.445.1"; exon_number "2";
chr1	StringTie	exon	46158876	46160115	1000	+	.	gene_id "MSTRG.445"; transcript_id "MSTRG.445.1"; exon_number "3";
chr1	StringTie	transcript	46153868	46160115	1000	+	.	gene_id "MSTRG.445"; transcript_id "MSTRG.445.2";
chr1	StringTie	exon	46153868	46153953	1000	+	.	gene_id "MSTRG.445"; transcript_id "MSTRG.445.2"; exon_number "1";
chr1	StringTie	exon	46156646	46156782	1000	+	.	gene_id "MSTRG.445"; transcript_id "MSTRG.445.2"; exon_number "2";
chr1	StringTie	exon	46158876	46160115	1000	+	.	gene_id "MSTRG.445"; transcript_id "MSTRG.445.2"; exon_number "3";
chr1	StringTie	transcript	46153868	46160115	1000	+	.	gene_id "MSTRG.445"; transcript_id "MSTRG.445.3";
chr1	StringTie	exon	46153868	46153925	1000	+	.	gene_id "MSTRG.445"; transcript_id "MSTRG.445.3"; exon_number "1";
chr1	StringTie	exon	46156646	46156782	1000	+	.	gene_id "MSTRG.445"; transcript_id "MSTRG.445.3"; exon_number "2";
chr1	StringTie	exon	46158876	46160115	1000	+	.	gene_id "MSTRG.445"; transcript_id "MSTRG.445.3"; exon_number "3";
chr1	StringTie	transcript	46153868	46160115	1000	+	.	gene_id "MSTRG.445"; transcript_id "MSTRG.445.4";
chr1	StringTie	exon	46153868	46153975	1000	+	.	gene_id "MSTRG.445"; transcript_id "MSTRG.445.4"; exon_number "1";
chr1	StringTie	exon	46156646	46156782	1000	+	.	gene_id "MSTRG.445"; transcript_id "MSTRG.445.4"; exon_number "2";
chr1	StringTie	exon	46158876	46160115	1000	+	.	gene_id "MSTRG.445"; transcript_id "MSTRG.445.4"; exon_number "3";
chr1	StringTie	transcript	46160356	46216626	1000	-	.	gene_id "MSTRG.446"; transcript_id "MSTRG.446.1";
chr1	StringTie	exon	46160356	46165862	1000	-	.	gene_id "MSTRG.446"; transcript_id "MSTRG.446.1"; exon_number "1";
chr1	StringTie	exon	46179918	46180026	1000	-	.	gene_id "MSTRG.446"; transcript_id "MSTRG.446.1"; exon_number "2";
chr1	StringTie	exon	46182567	46182689	1000	-	.	gene_id "MSTRG.446"; transcript_id "MSTRG.446.1"; exon_number "3";
chr1	StringTie	exon	46184875	46185012	1000	-	.	gene_id "MSTRG.446"; transcript_id "MSTRG.446.1"; exon_number "4";
chr1	StringTie	exon	46193303	46193470	1000	-	.	gene_id "MSTRG.446"; transcript_id "MSTRG.446.1"; exon_number "5";
chr1	StringTie	exon	46195286	46195441	1000	-	.	gene_id "MSTRG.446"; transcript_id "MSTRG.446.1"; exon_number "6";
chr1	StringTie	exon	46206573	46207004	1000	-	.	gene_id "MSTRG.446"; transcript_id "MSTRG.446.1"; exon_number "7";
chr1	StringTie	exon	46211792	46212133	1000	-	.	gene_id "MSTRG.446"; transcript_id "MSTRG.446.1"; exon_number "8";
chr1	StringTie	exon	46216269	46216626	1000	-	.	gene_id "MSTRG.446"; transcript_id "MSTRG.446.1"; exon_number "9";
chr1	StringTie	transcript	46164383	46216321	1000	-	.	gene_id "MSTRG.446"; transcript_id "MSTRG.446.2";
chr1	StringTie	exon	46164383	46165862	1000	-	.	gene_id "MSTRG.446"; transcript_id "MSTRG.446.2"; exon_number "1";
chr1	StringTie	exon	46179918	46180138	1000	-	.	gene_id "MSTRG.446"; transcript_id "MSTRG.446.2"; exon_number "2";
chr1	StringTie	exon	46182567	46182689	1000	-	.	gene_id "MSTRG.446"; transcript_id "MSTRG.446.2"; exon_number "3";
chr1	StringTie	exon	46184875	46185012	1000	-	.	gene_id "MSTRG.446"; transcript_id "MSTRG.446.2"; exon_number "4";
chr1	StringTie	exon	46193303	46193470	1000	-	.	gene_id "MSTRG.446"; transcript_id "MSTRG.446.2"; exon_number "5";
chr1	StringTie	exon	46195286	46195441	1000	-	.	gene_id "MSTRG.446"; transcript_id "MSTRG.446.2"; exon_number "6";
chr1	StringTie	exon	46206573	46207004	1000	-	.	gene_id "MSTRG.446"; transcript_id "MSTRG.446.2"; exon_number "7";
chr1	StringTie	exon	46211792	46212133	1000	-	.	gene_id "MSTRG.446"; transcript_id "MSTRG.446.2"; exon_number "8";
chr1	StringTie	exon	46216269	46216321	1000	-	.	gene_id "MSTRG.446"; transcript_id "MSTRG.446.2"; exon_number "9";
chr1	StringTie	transcript	46269285	46501796	1000	+	.	gene_id "MSTRG.447"; transcript_id "MSTRG.447.1";
chr1	StringTie	exon	46269285	46269744	1000	+	.	gene_id "MSTRG.447"; transcript_id "MSTRG.447.1"; exon_number "1";
chr1	StringTie	exon	46290105	46290252	1000	+	.	gene_id "MSTRG.447"; transcript_id "MSTRG.447.1"; exon_number "2";
chr1	StringTie	exon	46295111	46295253	1000	+	.	gene_id "MSTRG.447"; transcript_id "MSTRG.447.1"; exon_number "3";
chr1	StringTie	exon	46348036	46348067	1000	+	.	gene_id "MSTRG.447"; transcript_id "MSTRG.447.1"; exon_number "4";
chr1	StringTie	exon	46425058	46425149	1000	+	.	gene_id "MSTRG.447"; transcript_id "MSTRG.447.1"; exon_number "5";
chr1	StringTie	exon	46463396	46463471	1000	+	.	gene_id "MSTRG.447"; transcript_id "MSTRG.447.1"; exon_number "6";
chr1	StringTie	exon	46468477	46468555	1000	+	.	gene_id "MSTRG.447"; transcript_id "MSTRG.447.1"; exon_number "7";
chr1	StringTie	exon	46471913	46472067	1000	+	.	gene_id "MSTRG.447"; transcript_id "MSTRG.447.1"; exon_number "8";
chr1	StringTie	exon	46473968	46474043	1000	+	.	gene_id "MSTRG.447"; transcript_id "MSTRG.447.1"; exon_number "9";
chr1	StringTie	exon	46476402	46476611	1000	+	.	gene_id "MSTRG.447"; transcript_id "MSTRG.447.1"; exon_number "10";
chr1	StringTie	exon	46485268	46485369	1000	+	.	gene_id "MSTRG.447"; transcript_id "MSTRG.447.1"; exon_number "11";
chr1	StringTie	exon	46487622	46487754	1000	+	.	gene_id "MSTRG.447"; transcript_id "MSTRG.447.1"; exon_number "12";
chr1	StringTie	exon	46488582	46488643	1000	+	.	gene_id "MSTRG.447"; transcript_id "MSTRG.447.1"; exon_number "13";
chr1	StringTie	exon	46488905	46488990	1000	+	.	gene_id "MSTRG.447"; transcript_id "MSTRG.447.1"; exon_number "14";
chr1	StringTie	exon	46489444	46489652	1000	+	.	gene_id "MSTRG.447"; transcript_id "MSTRG.447.1"; exon_number "15";
chr1	StringTie	exon	46491349	46491487	1000	+	.	gene_id "MSTRG.447"; transcript_id "MSTRG.447.1"; exon_number "16";
chr1	StringTie	exon	46493403	46493535	1000	+	.	gene_id "MSTRG.447"; transcript_id "MSTRG.447.1"; exon_number "17";
chr1	StringTie	exon	46494440	46494605	1000	+	.	gene_id "MSTRG.447"; transcript_id "MSTRG.447.1"; exon_number "18";
chr1	StringTie	exon	46495138	46495239	1000	+	.	gene_id "MSTRG.447"; transcript_id "MSTRG.447.1"; exon_number "19";
chr1	StringTie	exon	46495503	46495625	1000	+	.	gene_id "MSTRG.447"; transcript_id "MSTRG.447.1"; exon_number "20";
chr1	StringTie	exon	46495801	46495910	1000	+	.	gene_id "MSTRG.447"; transcript_id "MSTRG.447.1"; exon_number "21";
chr1	StringTie	exon	46496279	46496433	1000	+	.	gene_id "MSTRG.447"; transcript_id "MSTRG.447.1"; exon_number "22";
chr1	StringTie	exon	46496679	46496962	1000	+	.	gene_id "MSTRG.447"; transcript_id "MSTRG.447.1"; exon_number "23";
chr1	StringTie	exon	46497063	46497257	1000	+	.	gene_id "MSTRG.447"; transcript_id "MSTRG.447.1"; exon_number "24";
chr1	StringTie	exon	46497850	46498076	1000	+	.	gene_id "MSTRG.447"; transcript_id "MSTRG.447.1"; exon_number "25";
chr1	StringTie	exon	46498268	46498390	1000	+	.	gene_id "MSTRG.447"; transcript_id "MSTRG.447.1"; exon_number "26";
chr1	StringTie	exon	46499474	46499610	1000	+	.	gene_id "MSTRG.447"; transcript_id "MSTRG.447.1"; exon_number "27";
chr1	StringTie	exon	46499745	46499938	1000	+	.	gene_id "MSTRG.447"; transcript_id "MSTRG.447.1"; exon_number "28";
chr1	StringTie	exon	46500210	46501796	1000	+	.	gene_id "MSTRG.447"; transcript_id "MSTRG.447.1"; exon_number "29";
chr1	StringTie	transcript	46269285	46501796	1000	+	.	gene_id "MSTRG.447"; transcript_id "MSTRG.447.2";
chr1	StringTie	exon	46269285	46269744	1000	+	.	gene_id "MSTRG.447"; transcript_id "MSTRG.447.2"; exon_number "1";
chr1	StringTie	exon	46290105	46290252	1000	+	.	gene_id "MSTRG.447"; transcript_id "MSTRG.447.2"; exon_number "2";
chr1	StringTie	exon	46295111	46295253	1000	+	.	gene_id "MSTRG.447"; transcript_id "MSTRG.447.2"; exon_number "3";
chr1	StringTie	exon	46348036	46348067	1000	+	.	gene_id "MSTRG.447"; transcript_id "MSTRG.447.2"; exon_number "4";
chr1	StringTie	exon	46425058	46425149	1000	+	.	gene_id "MSTRG.447"; transcript_id "MSTRG.447.2"; exon_number "5";
chr1	StringTie	exon	46463396	46463471	1000	+	.	gene_id "MSTRG.447"; transcript_id "MSTRG.447.2"; exon_number "6";
chr1	StringTie	exon	46466631	46466651	1000	+	.	gene_id "MSTRG.447"; transcript_id "MSTRG.447.2"; exon_number "7";
chr1	StringTie	exon	46468477	46468555	1000	+	.	gene_id "MSTRG.447"; transcript_id "MSTRG.447.2"; exon_number "8";
chr1	StringTie	exon	46471913	46472067	1000	+	.	gene_id "MSTRG.447"; transcript_id "MSTRG.447.2"; exon_number "9";
chr1	StringTie	exon	46473968	46474043	1000	+	.	gene_id "MSTRG.447"; transcript_id "MSTRG.447.2"; exon_number "10";
chr1	StringTie	exon	46476402	46476611	1000	+	.	gene_id "MSTRG.447"; transcript_id "MSTRG.447.2"; exon_number "11";
chr1	StringTie	exon	46485268	46485369	1000	+	.	gene_id "MSTRG.447"; transcript_id "MSTRG.447.2"; exon_number "12";
chr1	StringTie	exon	46487622	46487754	1000	+	.	gene_id "MSTRG.447"; transcript_id "MSTRG.447.2"; exon_number "13";
chr1	StringTie	exon	46488582	46488643	1000	+	.	gene_id "MSTRG.447"; transcript_id "MSTRG.447.2"; exon_number "14";
chr1	StringTie	exon	46488905	46488990	1000	+	.	gene_id "MSTRG.447"; transcript_id "MSTRG.447.2"; exon_number "15";
chr1	StringTie	exon	46489444	46489652	1000	+	.	gene_id "MSTRG.447"; transcript_id "MSTRG.447.2"; exon_number "16";
chr1	StringTie	exon	46491349	46491487	1000	+	.	gene_id "MSTRG.447"; transcript_id "MSTRG.447.2"; exon_number "17";
chr1	StringTie	exon	46493403	46493535	1000	+	.	gene_id "MSTRG.447"; transcript_id "MSTRG.447.2"; exon_number "18";
chr1	StringTie	exon	46494440	46494605	1000	+	.	gene_id "MSTRG.447"; transcript_id "MSTRG.447.2"; exon_number "19";
chr1	StringTie	exon	46495138	46495239	1000	+	.	gene_id "MSTRG.447"; transcript_id "MSTRG.447.2"; exon_number "20";
chr1	StringTie	exon	46495503	46495625	1000	+	.	gene_id "MSTRG.447"; transcript_id "MSTRG.447.2"; exon_number "21";
chr1	StringTie	exon	46495801	46495910	1000	+	.	gene_id "MSTRG.447"; transcript_id "MSTRG.447.2"; exon_number "22";
chr1	StringTie	exon	46496279	46496433	1000	+	.	gene_id "MSTRG.447"; transcript_id "MSTRG.447.2"; exon_number "23";
chr1	StringTie	exon	46496679	46496962	1000	+	.	gene_id "MSTRG.447"; transcript_id "MSTRG.447.2"; exon_number "24";
chr1	StringTie	exon	46497063	46497257	1000	+	.	gene_id "MSTRG.447"; transcript_id "MSTRG.447.2"; exon_number "25";
chr1	StringTie	exon	46497850	46498076	1000	+	.	gene_id "MSTRG.447"; transcript_id "MSTRG.447.2"; exon_number "26";
chr1	StringTie	exon	46498268	46498390	1000	+	.	gene_id "MSTRG.447"; transcript_id "MSTRG.447.2"; exon_number "27";
chr1	StringTie	exon	46499474	46499610	1000	+	.	gene_id "MSTRG.447"; transcript_id "MSTRG.447.2"; exon_number "28";
chr1	StringTie	exon	46499745	46499938	1000	+	.	gene_id "MSTRG.447"; transcript_id "MSTRG.447.2"; exon_number "29";
chr1	StringTie	exon	46500210	46501796	1000	+	.	gene_id "MSTRG.447"; transcript_id "MSTRG.447.2"; exon_number "30";
chr1	StringTie	transcript	46488903	46501796	1000	+	.	gene_id "MSTRG.447"; transcript_id "MSTRG.447.3";
chr1	StringTie	exon	46488903	46488990	1000	+	.	gene_id "MSTRG.447"; transcript_id "MSTRG.447.3"; exon_number "1";
chr1	StringTie	exon	46489444	46489652	1000	+	.	gene_id "MSTRG.447"; transcript_id "MSTRG.447.3"; exon_number "2";
chr1	StringTie	exon	46491349	46491487	1000	+	.	gene_id "MSTRG.447"; transcript_id "MSTRG.447.3"; exon_number "3";
chr1	StringTie	exon	46493403	46493535	1000	+	.	gene_id "MSTRG.447"; transcript_id "MSTRG.447.3"; exon_number "4";
chr1	StringTie	exon	46494440	46494605	1000	+	.	gene_id "MSTRG.447"; transcript_id "MSTRG.447.3"; exon_number "5";
chr1	StringTie	exon	46495138	46495239	1000	+	.	gene_id "MSTRG.447"; transcript_id "MSTRG.447.3"; exon_number "6";
chr1	StringTie	exon	46495503	46495625	1000	+	.	gene_id "MSTRG.447"; transcript_id "MSTRG.447.3"; exon_number "7";
chr1	StringTie	exon	46495801	46495910	1000	+	.	gene_id "MSTRG.447"; transcript_id "MSTRG.447.3"; exon_number "8";
chr1	StringTie	exon	46496279	46496433	1000	+	.	gene_id "MSTRG.447"; transcript_id "MSTRG.447.3"; exon_number "9";
chr1	StringTie	exon	46496679	46496962	1000	+	.	gene_id "MSTRG.447"; transcript_id "MSTRG.447.3"; exon_number "10";
chr1	StringTie	exon	46497063	46497257	1000	+	.	gene_id "MSTRG.447"; transcript_id "MSTRG.447.3"; exon_number "11";
chr1	StringTie	exon	46497850	46498076	1000	+	.	gene_id "MSTRG.447"; transcript_id "MSTRG.447.3"; exon_number "12";
chr1	StringTie	exon	46498268	46498390	1000	+	.	gene_id "MSTRG.447"; transcript_id "MSTRG.447.3"; exon_number "13";
chr1	StringTie	exon	46499474	46499610	1000	+	.	gene_id "MSTRG.447"; transcript_id "MSTRG.447.3"; exon_number "14";
chr1	StringTie	exon	46499748	46499938	1000	+	.	gene_id "MSTRG.447"; transcript_id "MSTRG.447.3"; exon_number "15";
chr1	StringTie	exon	46500210	46501796	1000	+	.	gene_id "MSTRG.447"; transcript_id "MSTRG.447.3"; exon_number "16";
chr1	StringTie	transcript	46505814	46598708	1000	-	.	gene_id "MSTRG.448"; transcript_id "MSTRG.448.1";
chr1	StringTie	exon	46505814	46509543	1000	-	.	gene_id "MSTRG.448"; transcript_id "MSTRG.448.1"; exon_number "1";
chr1	StringTie	exon	46511590	46511760	1000	-	.	gene_id "MSTRG.448"; transcript_id "MSTRG.448.1"; exon_number "2";
chr1	StringTie	exon	46512223	46512297	1000	-	.	gene_id "MSTRG.448"; transcript_id "MSTRG.448.1"; exon_number "3";
chr1	StringTie	exon	46521467	46521643	1000	-	.	gene_id "MSTRG.448"; transcript_id "MSTRG.448.1"; exon_number "4";
chr1	StringTie	exon	46527601	46527743	1000	-	.	gene_id "MSTRG.448"; transcript_id "MSTRG.448.1"; exon_number "5";
chr1	StringTie	exon	46531726	46531851	1000	-	.	gene_id "MSTRG.448"; transcript_id "MSTRG.448.1"; exon_number "6";
chr1	StringTie	exon	46532583	46532763	1000	-	.	gene_id "MSTRG.448"; transcript_id "MSTRG.448.1"; exon_number "7";
chr1	StringTie	exon	46543187	46543285	1000	-	.	gene_id "MSTRG.448"; transcript_id "MSTRG.448.1"; exon_number "8";
chr1	StringTie	exon	46546314	46546422	1000	-	.	gene_id "MSTRG.448"; transcript_id "MSTRG.448.1"; exon_number "9";
chr1	StringTie	exon	46597519	46597628	1000	-	.	gene_id "MSTRG.448"; transcript_id "MSTRG.448.1"; exon_number "10";
chr1	StringTie	exon	46598456	46598708	1000	-	.	gene_id "MSTRG.448"; transcript_id "MSTRG.448.1"; exon_number "11";
chr1	StringTie	transcript	46646162	46651632	1000	+	.	gene_id "MSTRG.449"; transcript_id "MSTRG.449.1";
chr1	StringTie	exon	46646162	46646330	1000	+	.	gene_id "MSTRG.449"; transcript_id "MSTRG.449.1"; exon_number "1";
chr1	StringTie	exon	46646772	46646836	1000	+	.	gene_id "MSTRG.449"; transcript_id "MSTRG.449.1"; exon_number "2";
chr1	StringTie	exon	46649863	46650069	1000	+	.	gene_id "MSTRG.449"; transcript_id "MSTRG.449.1"; exon_number "3";
chr1	StringTie	exon	46650266	46650340	1000	+	.	gene_id "MSTRG.449"; transcript_id "MSTRG.449.1"; exon_number "4";
chr1	StringTie	exon	46650457	46650555	1000	+	.	gene_id "MSTRG.449"; transcript_id "MSTRG.449.1"; exon_number "5";
chr1	StringTie	exon	46650632	46650787	1000	+	.	gene_id "MSTRG.449"; transcript_id "MSTRG.449.1"; exon_number "6";
chr1	StringTie	exon	46650897	46650980	1000	+	.	gene_id "MSTRG.449"; transcript_id "MSTRG.449.1"; exon_number "7";
chr1	StringTie	exon	46651158	46651632	1000	+	.	gene_id "MSTRG.449"; transcript_id "MSTRG.449.1"; exon_number "8";
chr1	StringTie	transcript	46654355	46664115	1000	-	.	gene_id "MSTRG.450"; transcript_id "MSTRG.450.1";
chr1	StringTie	exon	46654355	46655029	1000	-	.	gene_id "MSTRG.450"; transcript_id "MSTRG.450.1"; exon_number "1";
chr1	StringTie	exon	46655130	46655239	1000	-	.	gene_id "MSTRG.450"; transcript_id "MSTRG.450.1"; exon_number "2";
chr1	StringTie	exon	46655526	46655661	1000	-	.	gene_id "MSTRG.450"; transcript_id "MSTRG.450.1"; exon_number "3";
chr1	StringTie	exon	46656145	46656189	1000	-	.	gene_id "MSTRG.450"; transcript_id "MSTRG.450.1"; exon_number "4";
chr1	StringTie	exon	46656392	46656456	1000	-	.	gene_id "MSTRG.450"; transcript_id "MSTRG.450.1"; exon_number "5";
chr1	StringTie	exon	46657770	46657895	1000	-	.	gene_id "MSTRG.450"; transcript_id "MSTRG.450.1"; exon_number "6";
chr1	StringTie	exon	46657980	46658108	1000	-	.	gene_id "MSTRG.450"; transcript_id "MSTRG.450.1"; exon_number "7";
chr1	StringTie	exon	46658190	46658262	1000	-	.	gene_id "MSTRG.450"; transcript_id "MSTRG.450.1"; exon_number "8";
chr1	StringTie	exon	46658572	46658630	1000	-	.	gene_id "MSTRG.450"; transcript_id "MSTRG.450.1"; exon_number "9";
chr1	StringTie	exon	46658846	46658887	1000	-	.	gene_id "MSTRG.450"; transcript_id "MSTRG.450.1"; exon_number "10";
chr1	StringTie	exon	46658977	46659060	1000	-	.	gene_id "MSTRG.450"; transcript_id "MSTRG.450.1"; exon_number "11";
chr1	StringTie	exon	46659236	46659311	1000	-	.	gene_id "MSTRG.450"; transcript_id "MSTRG.450.1"; exon_number "12";
chr1	StringTie	exon	46659527	46659597	1000	-	.	gene_id "MSTRG.450"; transcript_id "MSTRG.450.1"; exon_number "13";
chr1	StringTie	exon	46659946	46660073	1000	-	.	gene_id "MSTRG.450"; transcript_id "MSTRG.450.1"; exon_number "14";
chr1	StringTie	exon	46660225	46660323	1000	-	.	gene_id "MSTRG.450"; transcript_id "MSTRG.450.1"; exon_number "15";
chr1	StringTie	exon	46660516	46660633	1000	-	.	gene_id "MSTRG.450"; transcript_id "MSTRG.450.1"; exon_number "16";
chr1	StringTie	exon	46661483	46661596	1000	-	.	gene_id "MSTRG.450"; transcript_id "MSTRG.450.1"; exon_number "17";
chr1	StringTie	exon	46661684	46661749	1000	-	.	gene_id "MSTRG.450"; transcript_id "MSTRG.450.1"; exon_number "18";
chr1	StringTie	exon	46662403	46662521	1000	-	.	gene_id "MSTRG.450"; transcript_id "MSTRG.450.1"; exon_number "19";
chr1	StringTie	exon	46662642	46662756	1000	-	.	gene_id "MSTRG.450"; transcript_id "MSTRG.450.1"; exon_number "20";
chr1	StringTie	exon	46663374	46663543	1000	-	.	gene_id "MSTRG.450"; transcript_id "MSTRG.450.1"; exon_number "21";
chr1	StringTie	exon	46664008	46664115	1000	-	.	gene_id "MSTRG.450"; transcript_id "MSTRG.450.1"; exon_number "22";
chr1	StringTie	transcript	46669006	46686933	1000	+	.	gene_id "MSTRG.451"; transcript_id "MSTRG.451.1";
chr1	StringTie	exon	46669006	46669296	1000	+	.	gene_id "MSTRG.451"; transcript_id "MSTRG.451.1"; exon_number "1";
chr1	StringTie	exon	46685371	46686933	1000	+	.	gene_id "MSTRG.451"; transcript_id "MSTRG.451.1"; exon_number "2";
chr1	StringTie	transcript	46713404	46744144	1000	+	.	gene_id "MSTRG.452"; transcript_id "MSTRG.452.1";
chr1	StringTie	exon	46713404	46714080	1000	+	.	gene_id "MSTRG.452"; transcript_id "MSTRG.452.1"; exon_number "1";
chr1	StringTie	exon	46714184	46714270	1000	+	.	gene_id "MSTRG.452"; transcript_id "MSTRG.452.1"; exon_number "2";
chr1	StringTie	exon	46715672	46715791	1000	+	.	gene_id "MSTRG.452"; transcript_id "MSTRG.452.1"; exon_number "3";
chr1	StringTie	exon	46724358	46724418	1000	+	.	gene_id "MSTRG.452"; transcript_id "MSTRG.452.1"; exon_number "4";
chr1	StringTie	exon	46725636	46725771	1000	+	.	gene_id "MSTRG.452"; transcript_id "MSTRG.452.1"; exon_number "5";
chr1	StringTie	exon	46726214	46726283	1000	+	.	gene_id "MSTRG.452"; transcript_id "MSTRG.452.1"; exon_number "6";
chr1	StringTie	exon	46726399	46726687	1000	+	.	gene_id "MSTRG.452"; transcript_id "MSTRG.452.1"; exon_number "7";
chr1	StringTie	exon	46726933	46727057	1000	+	.	gene_id "MSTRG.452"; transcript_id "MSTRG.452.1"; exon_number "8";
chr1	StringTie	exon	46733131	46733281	1000	+	.	gene_id "MSTRG.452"; transcript_id "MSTRG.452.1"; exon_number "9";
chr1	StringTie	exon	46736331	46736457	1000	+	.	gene_id "MSTRG.452"; transcript_id "MSTRG.452.1"; exon_number "10";
chr1	StringTie	exon	46738138	46738212	1000	+	.	gene_id "MSTRG.452"; transcript_id "MSTRG.452.1"; exon_number "11";
chr1	StringTie	exon	46738344	46738474	1000	+	.	gene_id "MSTRG.452"; transcript_id "MSTRG.452.1"; exon_number "12";
chr1	StringTie	exon	46739027	46739137	1000	+	.	gene_id "MSTRG.452"; transcript_id "MSTRG.452.1"; exon_number "13";
chr1	StringTie	exon	46739296	46739419	1000	+	.	gene_id "MSTRG.452"; transcript_id "MSTRG.452.1"; exon_number "14";
chr1	StringTie	exon	46739810	46739888	1000	+	.	gene_id "MSTRG.452"; transcript_id "MSTRG.452.1"; exon_number "15";
chr1	StringTie	exon	46740210	46740389	1000	+	.	gene_id "MSTRG.452"; transcript_id "MSTRG.452.1"; exon_number "16";
chr1	StringTie	exon	46743489	46743652	1000	+	.	gene_id "MSTRG.452"; transcript_id "MSTRG.452.1"; exon_number "17";
chr1	StringTie	exon	46743744	46744144	1000	+	.	gene_id "MSTRG.452"; transcript_id "MSTRG.452.1"; exon_number "18";
chr1	StringTie	transcript	46744072	46769280	1000	-	.	gene_id "MSTRG.453"; transcript_id "MSTRG.453.1";
chr1	StringTie	exon	46744072	46744756	1000	-	.	gene_id "MSTRG.453"; transcript_id "MSTRG.453.1"; exon_number "1";
chr1	StringTie	exon	46744854	46744929	1000	-	.	gene_id "MSTRG.453"; transcript_id "MSTRG.453.1"; exon_number "2";
chr1	StringTie	exon	46745164	46745286	1000	-	.	gene_id "MSTRG.453"; transcript_id "MSTRG.453.1"; exon_number "3";
chr1	StringTie	exon	46745864	46745962	1000	-	.	gene_id "MSTRG.453"; transcript_id "MSTRG.453.1"; exon_number "4";
chr1	StringTie	exon	46746068	46746232	1000	-	.	gene_id "MSTRG.453"; transcript_id "MSTRG.453.1"; exon_number "5";
chr1	StringTie	exon	46746797	46747057	1000	-	.	gene_id "MSTRG.453"; transcript_id "MSTRG.453.1"; exon_number "6";
chr1	StringTie	exon	46751034	46752171	1000	-	.	gene_id "MSTRG.453"; transcript_id "MSTRG.453.1"; exon_number "7";
chr1	StringTie	exon	46763235	46763305	1000	-	.	gene_id "MSTRG.453"; transcript_id "MSTRG.453.1"; exon_number "8";
chr1	StringTie	exon	46763956	46764042	1000	-	.	gene_id "MSTRG.453"; transcript_id "MSTRG.453.1"; exon_number "9";
chr1	StringTie	exon	46768796	46769280	1000	-	.	gene_id "MSTRG.453"; transcript_id "MSTRG.453.1"; exon_number "10";
chr1	StringTie	transcript	46769303	46782448	1000	+	.	gene_id "MSTRG.454"; transcript_id "MSTRG.454.1";
chr1	StringTie	exon	46769303	46769492	1000	+	.	gene_id "MSTRG.454"; transcript_id "MSTRG.454.1"; exon_number "1";
chr1	StringTie	exon	46774773	46774799	1000	+	.	gene_id "MSTRG.454"; transcript_id "MSTRG.454.1"; exon_number "2";
chr1	StringTie	exon	46775827	46775988	1000	+	.	gene_id "MSTRG.454"; transcript_id "MSTRG.454.1"; exon_number "3";
chr1	StringTie	exon	46782224	46782448	1000	+	.	gene_id "MSTRG.454"; transcript_id "MSTRG.454.1"; exon_number "4";
chr1	StringTie	transcript	46769379	46782448	1000	+	.	gene_id "MSTRG.454"; transcript_id "MSTRG.454.2";
chr1	StringTie	exon	46769379	46769492	1000	+	.	gene_id "MSTRG.454"; transcript_id "MSTRG.454.2"; exon_number "1";
chr1	StringTie	exon	46774773	46774799	1000	+	.	gene_id "MSTRG.454"; transcript_id "MSTRG.454.2"; exon_number "2";
chr1	StringTie	exon	46775569	46775716	1000	+	.	gene_id "MSTRG.454"; transcript_id "MSTRG.454.2"; exon_number "3";
chr1	StringTie	exon	46775827	46775988	1000	+	.	gene_id "MSTRG.454"; transcript_id "MSTRG.454.2"; exon_number "4";
chr1	StringTie	exon	46782224	46782448	1000	+	.	gene_id "MSTRG.454"; transcript_id "MSTRG.454.2"; exon_number "5";
chr1	StringTie	transcript	46769379	46782448	1000	+	.	gene_id "MSTRG.454"; transcript_id "MSTRG.454.3";
chr1	StringTie	exon	46769379	46769492	1000	+	.	gene_id "MSTRG.454"; transcript_id "MSTRG.454.3"; exon_number "1";
chr1	StringTie	exon	46775827	46775988	1000	+	.	gene_id "MSTRG.454"; transcript_id "MSTRG.454.3"; exon_number "2";
chr1	StringTie	exon	46782224	46782448	1000	+	.	gene_id "MSTRG.454"; transcript_id "MSTRG.454.3"; exon_number "3";
chr1	StringTie	transcript	46805849	46827863	1000	+	.	gene_id "MSTRG.455"; transcript_id "MSTRG.455.1";
chr1	StringTie	exon	46805849	46806591	1000	+	.	gene_id "MSTRG.455"; transcript_id "MSTRG.455.1"; exon_number "1";
chr1	StringTie	exon	46810473	46810816	1000	+	.	gene_id "MSTRG.455"; transcript_id "MSTRG.455.1"; exon_number "2";
chr1	StringTie	exon	46812593	46812747	1000	+	.	gene_id "MSTRG.455"; transcript_id "MSTRG.455.1"; exon_number "3";
chr1	StringTie	exon	46818540	46818700	1000	+	.	gene_id "MSTRG.455"; transcript_id "MSTRG.455.1"; exon_number "4";
chr1	StringTie	exon	46826376	46826500	1000	+	.	gene_id "MSTRG.455"; transcript_id "MSTRG.455.1"; exon_number "5";
chr1	StringTie	exon	46827242	46827863	1000	+	.	gene_id "MSTRG.455"; transcript_id "MSTRG.455.1"; exon_number "6";
chr1	StringTie	transcript	46805849	46832070	1000	+	.	gene_id "MSTRG.455"; transcript_id "MSTRG.455.2";
chr1	StringTie	exon	46805849	46806591	1000	+	.	gene_id "MSTRG.455"; transcript_id "MSTRG.455.2"; exon_number "1";
chr1	StringTie	exon	46806995	46807169	1000	+	.	gene_id "MSTRG.455"; transcript_id "MSTRG.455.2"; exon_number "2";
chr1	StringTie	exon	46810473	46810634	1000	+	.	gene_id "MSTRG.455"; transcript_id "MSTRG.455.2"; exon_number "3";
chr1	StringTie	exon	46812593	46812747	1000	+	.	gene_id "MSTRG.455"; transcript_id "MSTRG.455.2"; exon_number "4";
chr1	StringTie	exon	46818540	46818700	1000	+	.	gene_id "MSTRG.455"; transcript_id "MSTRG.455.2"; exon_number "5";
chr1	StringTie	exon	46826376	46826500	1000	+	.	gene_id "MSTRG.455"; transcript_id "MSTRG.455.2"; exon_number "6";
chr1	StringTie	exon	46827242	46832070	1000	+	.	gene_id "MSTRG.455"; transcript_id "MSTRG.455.2"; exon_number "7";
chr1	StringTie	transcript	46806479	46832083	1000	+	.	gene_id "MSTRG.455"; transcript_id "MSTRG.455.3";
chr1	StringTie	exon	46806479	46806591	1000	+	.	gene_id "MSTRG.455"; transcript_id "MSTRG.455.3"; exon_number "1";
chr1	StringTie	exon	46810473	46810816	1000	+	.	gene_id "MSTRG.455"; transcript_id "MSTRG.455.3"; exon_number "2";
chr1	StringTie	exon	46818540	46818700	1000	+	.	gene_id "MSTRG.455"; transcript_id "MSTRG.455.3"; exon_number "3";
chr1	StringTie	exon	46826376	46826500	1000	+	.	gene_id "MSTRG.455"; transcript_id "MSTRG.455.3"; exon_number "4";
chr1	StringTie	exon	46827242	46832083	1000	+	.	gene_id "MSTRG.455"; transcript_id "MSTRG.455.3"; exon_number "5";
chr1	StringTie	transcript	46806479	46827666	1000	+	.	gene_id "MSTRG.455"; transcript_id "MSTRG.455.4";
chr1	StringTie	exon	46806479	46806591	1000	+	.	gene_id "MSTRG.455"; transcript_id "MSTRG.455.4"; exon_number "1";
chr1	StringTie	exon	46806995	46807169	1000	+	.	gene_id "MSTRG.455"; transcript_id "MSTRG.455.4"; exon_number "2";
chr1	StringTie	exon	46810473	46810816	1000	+	.	gene_id "MSTRG.455"; transcript_id "MSTRG.455.4"; exon_number "3";
chr1	StringTie	exon	46812593	46812747	1000	+	.	gene_id "MSTRG.455"; transcript_id "MSTRG.455.4"; exon_number "4";
chr1	StringTie	exon	46818540	46818700	1000	+	.	gene_id "MSTRG.455"; transcript_id "MSTRG.455.4"; exon_number "5";
chr1	StringTie	exon	46826376	46826500	1000	+	.	gene_id "MSTRG.455"; transcript_id "MSTRG.455.4"; exon_number "6";
chr1	StringTie	exon	46827242	46827666	1000	+	.	gene_id "MSTRG.455"; transcript_id "MSTRG.455.4"; exon_number "7";
chr1	StringTie	transcript	47023091	47069909	1000	-	.	gene_id "MSTRG.456"; transcript_id "MSTRG.456.1";
chr1	StringTie	exon	47023091	47024472	1000	-	.	gene_id "MSTRG.456"; transcript_id "MSTRG.456.1"; exon_number "1";
chr1	StringTie	exon	47025906	47025949	1000	-	.	gene_id "MSTRG.456"; transcript_id "MSTRG.456.1"; exon_number "2";
chr1	StringTie	exon	47027150	47027314	1000	-	.	gene_id "MSTRG.456"; transcript_id "MSTRG.456.1"; exon_number "3";
chr1	StringTie	exon	47028321	47028515	1000	-	.	gene_id "MSTRG.456"; transcript_id "MSTRG.456.1"; exon_number "4";
chr1	StringTie	exon	47030713	47030808	1000	-	.	gene_id "MSTRG.456"; transcript_id "MSTRG.456.1"; exon_number "5";
chr1	StringTie	exon	47034115	47034170	1000	-	.	gene_id "MSTRG.456"; transcript_id "MSTRG.456.1"; exon_number "6";
chr1	StringTie	exon	47037735	47037839	1000	-	.	gene_id "MSTRG.456"; transcript_id "MSTRG.456.1"; exon_number "7";
chr1	StringTie	exon	47040619	47040692	1000	-	.	gene_id "MSTRG.456"; transcript_id "MSTRG.456.1"; exon_number "8";
chr1	StringTie	exon	47042247	47042326	1000	-	.	gene_id "MSTRG.456"; transcript_id "MSTRG.456.1"; exon_number "9";
chr1	StringTie	exon	47046202	47046299	1000	-	.	gene_id "MSTRG.456"; transcript_id "MSTRG.456.1"; exon_number "10";
chr1	StringTie	exon	47048900	47049001	1000	-	.	gene_id "MSTRG.456"; transcript_id "MSTRG.456.1"; exon_number "11";
chr1	StringTie	exon	47059785	47059952	1000	-	.	gene_id "MSTRG.456"; transcript_id "MSTRG.456.1"; exon_number "12";
chr1	StringTie	exon	47069857	47069909	1000	-	.	gene_id "MSTRG.456"; transcript_id "MSTRG.456.1"; exon_number "13";
chr1	StringTie	transcript	47023091	47069886	1000	-	.	gene_id "MSTRG.456"; transcript_id "MSTRG.456.2";
chr1	StringTie	exon	47023091	47024472	1000	-	.	gene_id "MSTRG.456"; transcript_id "MSTRG.456.2"; exon_number "1";
chr1	StringTie	exon	47027150	47027314	1000	-	.	gene_id "MSTRG.456"; transcript_id "MSTRG.456.2"; exon_number "2";
chr1	StringTie	exon	47028321	47028515	1000	-	.	gene_id "MSTRG.456"; transcript_id "MSTRG.456.2"; exon_number "3";
chr1	StringTie	exon	47030713	47030808	1000	-	.	gene_id "MSTRG.456"; transcript_id "MSTRG.456.2"; exon_number "4";
chr1	StringTie	exon	47034115	47034170	1000	-	.	gene_id "MSTRG.456"; transcript_id "MSTRG.456.2"; exon_number "5";
chr1	StringTie	exon	47037735	47037839	1000	-	.	gene_id "MSTRG.456"; transcript_id "MSTRG.456.2"; exon_number "6";
chr1	StringTie	exon	47042247	47042326	1000	-	.	gene_id "MSTRG.456"; transcript_id "MSTRG.456.2"; exon_number "7";
chr1	StringTie	exon	47046202	47046299	1000	-	.	gene_id "MSTRG.456"; transcript_id "MSTRG.456.2"; exon_number "8";
chr1	StringTie	exon	47048900	47049001	1000	-	.	gene_id "MSTRG.456"; transcript_id "MSTRG.456.2"; exon_number "9";
chr1	StringTie	exon	47059785	47059952	1000	-	.	gene_id "MSTRG.456"; transcript_id "MSTRG.456.2"; exon_number "10";
chr1	StringTie	exon	47069857	47069886	1000	-	.	gene_id "MSTRG.456"; transcript_id "MSTRG.456.2"; exon_number "11";
chr1	StringTie	transcript	47024371	47069927	1000	-	.	gene_id "MSTRG.456"; transcript_id "MSTRG.456.3";
chr1	StringTie	exon	47024371	47024472	1000	-	.	gene_id "MSTRG.456"; transcript_id "MSTRG.456.3"; exon_number "1";
chr1	StringTie	exon	47027150	47027314	1000	-	.	gene_id "MSTRG.456"; transcript_id "MSTRG.456.3"; exon_number "2";
chr1	StringTie	exon	47028321	47028515	1000	-	.	gene_id "MSTRG.456"; transcript_id "MSTRG.456.3"; exon_number "3";
chr1	StringTie	exon	47030713	47030808	1000	-	.	gene_id "MSTRG.456"; transcript_id "MSTRG.456.3"; exon_number "4";
chr1	StringTie	exon	47034115	47034170	1000	-	.	gene_id "MSTRG.456"; transcript_id "MSTRG.456.3"; exon_number "5";
chr1	StringTie	exon	47037735	47037839	1000	-	.	gene_id "MSTRG.456"; transcript_id "MSTRG.456.3"; exon_number "6";
chr1	StringTie	exon	47040619	47040692	1000	-	.	gene_id "MSTRG.456"; transcript_id "MSTRG.456.3"; exon_number "7";
chr1	StringTie	exon	47042247	47042326	1000	-	.	gene_id "MSTRG.456"; transcript_id "MSTRG.456.3"; exon_number "8";
chr1	StringTie	exon	47046202	47046299	1000	-	.	gene_id "MSTRG.456"; transcript_id "MSTRG.456.3"; exon_number "9";
chr1	StringTie	exon	47048900	47049001	1000	-	.	gene_id "MSTRG.456"; transcript_id "MSTRG.456.3"; exon_number "10";
chr1	StringTie	exon	47059785	47059952	1000	-	.	gene_id "MSTRG.456"; transcript_id "MSTRG.456.3"; exon_number "11";
chr1	StringTie	exon	47069899	47069927	1000	-	.	gene_id "MSTRG.456"; transcript_id "MSTRG.456.3"; exon_number "12";
chr1	StringTie	transcript	47073387	47082563	1000	-	.	gene_id "MSTRG.457"; transcript_id "MSTRG.457.1";
chr1	StringTie	exon	47073387	47075356	1000	-	.	gene_id "MSTRG.457"; transcript_id "MSTRG.457.1"; exon_number "1";
chr1	StringTie	exon	47075674	47075876	1000	-	.	gene_id "MSTRG.457"; transcript_id "MSTRG.457.1"; exon_number "2";
chr1	StringTie	exon	47078576	47079043	1000	-	.	gene_id "MSTRG.457"; transcript_id "MSTRG.457.1"; exon_number "3";
chr1	StringTie	exon	47082383	47082563	1000	-	.	gene_id "MSTRG.457"; transcript_id "MSTRG.457.1"; exon_number "4";
chr1	StringTie	transcript	47098413	47134099	1000	-	.	gene_id "MSTRG.458"; transcript_id "MSTRG.458.1";
chr1	StringTie	exon	47098413	47101642	1000	-	.	gene_id "MSTRG.458"; transcript_id "MSTRG.458.1"; exon_number "1";
chr1	StringTie	exon	47108866	47108973	1000	-	.	gene_id "MSTRG.458"; transcript_id "MSTRG.458.1"; exon_number "2";
chr1	StringTie	exon	47110833	47110928	1000	-	.	gene_id "MSTRG.458"; transcript_id "MSTRG.458.1"; exon_number "3";
chr1	StringTie	exon	47118253	47118300	1000	-	.	gene_id "MSTRG.458"; transcript_id "MSTRG.458.1"; exon_number "4";
chr1	StringTie	exon	47119489	47119539	1000	-	.	gene_id "MSTRG.458"; transcript_id "MSTRG.458.1"; exon_number "5";
chr1	StringTie	exon	47123799	47123861	1000	-	.	gene_id "MSTRG.458"; transcript_id "MSTRG.458.1"; exon_number "6";
chr1	StringTie	exon	47124359	47124409	1000	-	.	gene_id "MSTRG.458"; transcript_id "MSTRG.458.1"; exon_number "7";
chr1	StringTie	exon	47130928	47131036	1000	-	.	gene_id "MSTRG.458"; transcript_id "MSTRG.458.1"; exon_number "8";
chr1	StringTie	exon	47133729	47134099	1000	-	.	gene_id "MSTRG.458"; transcript_id "MSTRG.458.1"; exon_number "9";
chr1	StringTie	transcript	47098413	47134099	1000	-	.	gene_id "MSTRG.458"; transcript_id "MSTRG.458.2";
chr1	StringTie	exon	47098413	47101642	1000	-	.	gene_id "MSTRG.458"; transcript_id "MSTRG.458.2"; exon_number "1";
chr1	StringTie	exon	47118253	47118300	1000	-	.	gene_id "MSTRG.458"; transcript_id "MSTRG.458.2"; exon_number "2";
chr1	StringTie	exon	47119489	47119539	1000	-	.	gene_id "MSTRG.458"; transcript_id "MSTRG.458.2"; exon_number "3";
chr1	StringTie	exon	47123799	47123861	1000	-	.	gene_id "MSTRG.458"; transcript_id "MSTRG.458.2"; exon_number "4";
chr1	StringTie	exon	47124359	47124409	1000	-	.	gene_id "MSTRG.458"; transcript_id "MSTRG.458.2"; exon_number "5";
chr1	StringTie	exon	47130928	47131036	1000	-	.	gene_id "MSTRG.458"; transcript_id "MSTRG.458.2"; exon_number "6";
chr1	StringTie	exon	47133729	47134099	1000	-	.	gene_id "MSTRG.458"; transcript_id "MSTRG.458.2"; exon_number "7";
chr1	StringTie	transcript	47140831	47184736	1000	-	.	gene_id "MSTRG.459"; transcript_id "MSTRG.459.1";
chr1	StringTie	exon	47140831	47144308	1000	-	.	gene_id "MSTRG.459"; transcript_id "MSTRG.459.1"; exon_number "1";
chr1	StringTie	exon	47148972	47149097	1000	-	.	gene_id "MSTRG.459"; transcript_id "MSTRG.459.1"; exon_number "2";
chr1	StringTie	exon	47150163	47150274	1000	-	.	gene_id "MSTRG.459"; transcript_id "MSTRG.459.1"; exon_number "3";
chr1	StringTie	exon	47152456	47152542	1000	-	.	gene_id "MSTRG.459"; transcript_id "MSTRG.459.1"; exon_number "4";
chr1	StringTie	exon	47155259	47155363	1000	-	.	gene_id "MSTRG.459"; transcript_id "MSTRG.459.1"; exon_number "5";
chr1	StringTie	exon	47157499	47157609	1000	-	.	gene_id "MSTRG.459"; transcript_id "MSTRG.459.1"; exon_number "6";
chr1	StringTie	exon	47162223	47162321	1000	-	.	gene_id "MSTRG.459"; transcript_id "MSTRG.459.1"; exon_number "7";
chr1	StringTie	exon	47173578	47173723	1000	-	.	gene_id "MSTRG.459"; transcript_id "MSTRG.459.1"; exon_number "8";
chr1	StringTie	exon	47181967	47182115	1000	-	.	gene_id "MSTRG.459"; transcript_id "MSTRG.459.1"; exon_number "9";
chr1	StringTie	exon	47183575	47184736	1000	-	.	gene_id "MSTRG.459"; transcript_id "MSTRG.459.1"; exon_number "10";
chr1	StringTie	transcript	47140831	47184736	1000	-	.	gene_id "MSTRG.459"; transcript_id "MSTRG.459.2";
chr1	StringTie	exon	47140831	47144308	1000	-	.	gene_id "MSTRG.459"; transcript_id "MSTRG.459.2"; exon_number "1";
chr1	StringTie	exon	47148972	47149097	1000	-	.	gene_id "MSTRG.459"; transcript_id "MSTRG.459.2"; exon_number "2";
chr1	StringTie	exon	47150163	47150274	1000	-	.	gene_id "MSTRG.459"; transcript_id "MSTRG.459.2"; exon_number "3";
chr1	StringTie	exon	47152456	47152542	1000	-	.	gene_id "MSTRG.459"; transcript_id "MSTRG.459.2"; exon_number "4";
chr1	StringTie	exon	47154025	47154216	1000	-	.	gene_id "MSTRG.459"; transcript_id "MSTRG.459.2"; exon_number "5";
chr1	StringTie	exon	47155259	47155363	1000	-	.	gene_id "MSTRG.459"; transcript_id "MSTRG.459.2"; exon_number "6";
chr1	StringTie	exon	47157499	47157609	1000	-	.	gene_id "MSTRG.459"; transcript_id "MSTRG.459.2"; exon_number "7";
chr1	StringTie	exon	47162223	47162321	1000	-	.	gene_id "MSTRG.459"; transcript_id "MSTRG.459.2"; exon_number "8";
chr1	StringTie	exon	47173578	47173723	1000	-	.	gene_id "MSTRG.459"; transcript_id "MSTRG.459.2"; exon_number "9";
chr1	StringTie	exon	47181967	47182115	1000	-	.	gene_id "MSTRG.459"; transcript_id "MSTRG.459.2"; exon_number "10";
chr1	StringTie	exon	47183575	47184736	1000	-	.	gene_id "MSTRG.459"; transcript_id "MSTRG.459.2"; exon_number "11";
chr1	StringTie	transcript	47561260	47564100	1000	-	.	gene_id "MSTRG.460"; transcript_id "MSTRG.460.1";
chr1	StringTie	exon	47561260	47564100	1000	-	.	gene_id "MSTRG.460"; transcript_id "MSTRG.460.1"; exon_number "1";
chr1	StringTie	transcript	47715811	47779819	1000	-	.	gene_id "MSTRG.461"; transcript_id "MSTRG.461.1";
chr1	StringTie	exon	47715811	47717594	1000	-	.	gene_id "MSTRG.461"; transcript_id "MSTRG.461.1"; exon_number "1";
chr1	StringTie	exon	47725961	47726211	1000	-	.	gene_id "MSTRG.461"; transcript_id "MSTRG.461.1"; exon_number "2";
chr1	StringTie	exon	47728575	47728785	1000	-	.	gene_id "MSTRG.461"; transcript_id "MSTRG.461.1"; exon_number "3";
chr1	StringTie	exon	47735307	47735538	1000	-	.	gene_id "MSTRG.461"; transcript_id "MSTRG.461.1"; exon_number "4";
chr1	StringTie	exon	47737748	47737913	1000	-	.	gene_id "MSTRG.461"; transcript_id "MSTRG.461.1"; exon_number "5";
chr1	StringTie	exon	47745913	47746881	1000	-	.	gene_id "MSTRG.461"; transcript_id "MSTRG.461.1"; exon_number "6";
chr1	StringTie	exon	47748017	47748131	1000	-	.	gene_id "MSTRG.461"; transcript_id "MSTRG.461.1"; exon_number "7";
chr1	StringTie	exon	47753223	47753332	1000	-	.	gene_id "MSTRG.461"; transcript_id "MSTRG.461.1"; exon_number "8";
chr1	StringTie	exon	47755107	47755257	1000	-	.	gene_id "MSTRG.461"; transcript_id "MSTRG.461.1"; exon_number "9";
chr1	StringTie	exon	47759130	47759216	1000	-	.	gene_id "MSTRG.461"; transcript_id "MSTRG.461.1"; exon_number "10";
chr1	StringTie	exon	47761437	47761520	1000	-	.	gene_id "MSTRG.461"; transcript_id "MSTRG.461.1"; exon_number "11";
chr1	StringTie	exon	47765577	47765824	1000	-	.	gene_id "MSTRG.461"; transcript_id "MSTRG.461.1"; exon_number "12";
chr1	StringTie	exon	47767233	47767420	1000	-	.	gene_id "MSTRG.461"; transcript_id "MSTRG.461.1"; exon_number "13";
chr1	StringTie	exon	47767906	47768018	1000	-	.	gene_id "MSTRG.461"; transcript_id "MSTRG.461.1"; exon_number "14";
chr1	StringTie	exon	47770561	47770668	1000	-	.	gene_id "MSTRG.461"; transcript_id "MSTRG.461.1"; exon_number "15";
chr1	StringTie	exon	47775948	47776034	1000	-	.	gene_id "MSTRG.461"; transcript_id "MSTRG.461.1"; exon_number "16";
chr1	StringTie	exon	47779708	47779819	1000	-	.	gene_id "MSTRG.461"; transcript_id "MSTRG.461.1"; exon_number "17";
chr1	StringTie	transcript	47715814	47779812	1000	-	.	gene_id "MSTRG.461"; transcript_id "MSTRG.461.2";
chr1	StringTie	exon	47715814	47717594	1000	-	.	gene_id "MSTRG.461"; transcript_id "MSTRG.461.2"; exon_number "1";
chr1	StringTie	exon	47725961	47726211	1000	-	.	gene_id "MSTRG.461"; transcript_id "MSTRG.461.2"; exon_number "2";
chr1	StringTie	exon	47728575	47728788	1000	-	.	gene_id "MSTRG.461"; transcript_id "MSTRG.461.2"; exon_number "3";
chr1	StringTie	exon	47735307	47735538	1000	-	.	gene_id "MSTRG.461"; transcript_id "MSTRG.461.2"; exon_number "4";
chr1	StringTie	exon	47737748	47737913	1000	-	.	gene_id "MSTRG.461"; transcript_id "MSTRG.461.2"; exon_number "5";
chr1	StringTie	exon	47745913	47746881	1000	-	.	gene_id "MSTRG.461"; transcript_id "MSTRG.461.2"; exon_number "6";
chr1	StringTie	exon	47748017	47748131	1000	-	.	gene_id "MSTRG.461"; transcript_id "MSTRG.461.2"; exon_number "7";
chr1	StringTie	exon	47753223	47753332	1000	-	.	gene_id "MSTRG.461"; transcript_id "MSTRG.461.2"; exon_number "8";
chr1	StringTie	exon	47755107	47755257	1000	-	.	gene_id "MSTRG.461"; transcript_id "MSTRG.461.2"; exon_number "9";
chr1	StringTie	exon	47759130	47759216	1000	-	.	gene_id "MSTRG.461"; transcript_id "MSTRG.461.2"; exon_number "10";
chr1	StringTie	exon	47761437	47761520	1000	-	.	gene_id "MSTRG.461"; transcript_id "MSTRG.461.2"; exon_number "11";
chr1	StringTie	exon	47765577	47765824	1000	-	.	gene_id "MSTRG.461"; transcript_id "MSTRG.461.2"; exon_number "12";
chr1	StringTie	exon	47767233	47767420	1000	-	.	gene_id "MSTRG.461"; transcript_id "MSTRG.461.2"; exon_number "13";
chr1	StringTie	exon	47767906	47768018	1000	-	.	gene_id "MSTRG.461"; transcript_id "MSTRG.461.2"; exon_number "14";
chr1	StringTie	exon	47770561	47770668	1000	-	.	gene_id "MSTRG.461"; transcript_id "MSTRG.461.2"; exon_number "15";
chr1	StringTie	exon	47775948	47776034	1000	-	.	gene_id "MSTRG.461"; transcript_id "MSTRG.461.2"; exon_number "16";
chr1	StringTie	exon	47779708	47779812	1000	-	.	gene_id "MSTRG.461"; transcript_id "MSTRG.461.2"; exon_number "17";
chr1	StringTie	transcript	47715814	47779812	1000	-	.	gene_id "MSTRG.461"; transcript_id "MSTRG.461.3";
chr1	StringTie	exon	47715814	47717594	1000	-	.	gene_id "MSTRG.461"; transcript_id "MSTRG.461.3"; exon_number "1";
chr1	StringTie	exon	47725961	47726211	1000	-	.	gene_id "MSTRG.461"; transcript_id "MSTRG.461.3"; exon_number "2";
chr1	StringTie	exon	47728575	47728734	1000	-	.	gene_id "MSTRG.461"; transcript_id "MSTRG.461.3"; exon_number "3";
chr1	StringTie	exon	47735307	47735538	1000	-	.	gene_id "MSTRG.461"; transcript_id "MSTRG.461.3"; exon_number "4";
chr1	StringTie	exon	47737748	47737913	1000	-	.	gene_id "MSTRG.461"; transcript_id "MSTRG.461.3"; exon_number "5";
chr1	StringTie	exon	47745913	47746881	1000	-	.	gene_id "MSTRG.461"; transcript_id "MSTRG.461.3"; exon_number "6";
chr1	StringTie	exon	47748017	47748131	1000	-	.	gene_id "MSTRG.461"; transcript_id "MSTRG.461.3"; exon_number "7";
chr1	StringTie	exon	47753223	47753332	1000	-	.	gene_id "MSTRG.461"; transcript_id "MSTRG.461.3"; exon_number "8";
chr1	StringTie	exon	47755107	47755257	1000	-	.	gene_id "MSTRG.461"; transcript_id "MSTRG.461.3"; exon_number "9";
chr1	StringTie	exon	47759130	47759216	1000	-	.	gene_id "MSTRG.461"; transcript_id "MSTRG.461.3"; exon_number "10";
chr1	StringTie	exon	47761437	47761520	1000	-	.	gene_id "MSTRG.461"; transcript_id "MSTRG.461.3"; exon_number "11";
chr1	StringTie	exon	47765577	47765824	1000	-	.	gene_id "MSTRG.461"; transcript_id "MSTRG.461.3"; exon_number "12";
chr1	StringTie	exon	47767233	47767420	1000	-	.	gene_id "MSTRG.461"; transcript_id "MSTRG.461.3"; exon_number "13";
chr1	StringTie	exon	47767906	47768018	1000	-	.	gene_id "MSTRG.461"; transcript_id "MSTRG.461.3"; exon_number "14";
chr1	StringTie	exon	47770561	47770668	1000	-	.	gene_id "MSTRG.461"; transcript_id "MSTRG.461.3"; exon_number "15";
chr1	StringTie	exon	47775948	47776034	1000	-	.	gene_id "MSTRG.461"; transcript_id "MSTRG.461.3"; exon_number "16";
chr1	StringTie	exon	47779708	47779812	1000	-	.	gene_id "MSTRG.461"; transcript_id "MSTRG.461.3"; exon_number "17";
chr1	StringTie	transcript	47716294	47779812	1000	-	.	gene_id "MSTRG.461"; transcript_id "MSTRG.461.4";
chr1	StringTie	exon	47716294	47717594	1000	-	.	gene_id "MSTRG.461"; transcript_id "MSTRG.461.4"; exon_number "1";
chr1	StringTie	exon	47725961	47726211	1000	-	.	gene_id "MSTRG.461"; transcript_id "MSTRG.461.4"; exon_number "2";
chr1	StringTie	exon	47728575	47728734	1000	-	.	gene_id "MSTRG.461"; transcript_id "MSTRG.461.4"; exon_number "3";
chr1	StringTie	exon	47735307	47735538	1000	-	.	gene_id "MSTRG.461"; transcript_id "MSTRG.461.4"; exon_number "4";
chr1	StringTie	exon	47737748	47737913	1000	-	.	gene_id "MSTRG.461"; transcript_id "MSTRG.461.4"; exon_number "5";
chr1	StringTie	exon	47745913	47746881	1000	-	.	gene_id "MSTRG.461"; transcript_id "MSTRG.461.4"; exon_number "6";
chr1	StringTie	exon	47748017	47748131	1000	-	.	gene_id "MSTRG.461"; transcript_id "MSTRG.461.4"; exon_number "7";
chr1	StringTie	exon	47753223	47753332	1000	-	.	gene_id "MSTRG.461"; transcript_id "MSTRG.461.4"; exon_number "8";
chr1	StringTie	exon	47755107	47755257	1000	-	.	gene_id "MSTRG.461"; transcript_id "MSTRG.461.4"; exon_number "9";
chr1	StringTie	exon	47759130	47759216	1000	-	.	gene_id "MSTRG.461"; transcript_id "MSTRG.461.4"; exon_number "10";
chr1	StringTie	exon	47761437	47761520	1000	-	.	gene_id "MSTRG.461"; transcript_id "MSTRG.461.4"; exon_number "11";
chr1	StringTie	exon	47765577	47765640	1000	-	.	gene_id "MSTRG.461"; transcript_id "MSTRG.461.4"; exon_number "12";
chr1	StringTie	exon	47765782	47765824	1000	-	.	gene_id "MSTRG.461"; transcript_id "MSTRG.461.4"; exon_number "13";
chr1	StringTie	exon	47767233	47767420	1000	-	.	gene_id "MSTRG.461"; transcript_id "MSTRG.461.4"; exon_number "14";
chr1	StringTie	exon	47767906	47768018	1000	-	.	gene_id "MSTRG.461"; transcript_id "MSTRG.461.4"; exon_number "15";
chr1	StringTie	exon	47770561	47770668	1000	-	.	gene_id "MSTRG.461"; transcript_id "MSTRG.461.4"; exon_number "16";
chr1	StringTie	exon	47775948	47776034	1000	-	.	gene_id "MSTRG.461"; transcript_id "MSTRG.461.4"; exon_number "17";
chr1	StringTie	exon	47779708	47779812	1000	-	.	gene_id "MSTRG.461"; transcript_id "MSTRG.461.4"; exon_number "18";
chr1	StringTie	transcript	47799469	47844511	1000	+	.	gene_id "MSTRG.462"; transcript_id "MSTRG.462.1";
chr1	StringTie	exon	47799469	47799788	1000	+	.	gene_id "MSTRG.462"; transcript_id "MSTRG.462.1"; exon_number "1";
chr1	StringTie	exon	47834141	47834287	1000	+	.	gene_id "MSTRG.462"; transcript_id "MSTRG.462.1"; exon_number "2";
chr1	StringTie	exon	47838627	47838779	1000	+	.	gene_id "MSTRG.462"; transcript_id "MSTRG.462.1"; exon_number "3";
chr1	StringTie	exon	47840581	47840657	1000	+	.	gene_id "MSTRG.462"; transcript_id "MSTRG.462.1"; exon_number "4";
chr1	StringTie	exon	47840869	47840965	1000	+	.	gene_id "MSTRG.462"; transcript_id "MSTRG.462.1"; exon_number "5";
chr1	StringTie	exon	47842376	47844511	1000	+	.	gene_id "MSTRG.462"; transcript_id "MSTRG.462.1"; exon_number "6";
chr1	StringTie	transcript	47897805	47900313	1000	-	.	gene_id "MSTRG.463"; transcript_id "MSTRG.463.1";
chr1	StringTie	exon	47897805	47900313	1000	-	.	gene_id "MSTRG.463"; transcript_id "MSTRG.463.1"; exon_number "1";
chr1	StringTie	transcript	50883222	50889172	1000	-	.	gene_id "MSTRG.464"; transcript_id "MSTRG.464.1";
chr1	StringTie	exon	50883222	50885406	1000	-	.	gene_id "MSTRG.464"; transcript_id "MSTRG.464.1"; exon_number "1";
chr1	StringTie	exon	50886650	50887216	1000	-	.	gene_id "MSTRG.464"; transcript_id "MSTRG.464.1"; exon_number "2";
chr1	StringTie	exon	50888784	50889172	1000	-	.	gene_id "MSTRG.464"; transcript_id "MSTRG.464.1"; exon_number "3";
chr1	StringTie	transcript	50883222	50889172	1000	-	.	gene_id "MSTRG.464"; transcript_id "MSTRG.464.2";
chr1	StringTie	exon	50883222	50885406	1000	-	.	gene_id "MSTRG.464"; transcript_id "MSTRG.464.2"; exon_number "1";
chr1	StringTie	exon	50886650	50887216	1000	-	.	gene_id "MSTRG.464"; transcript_id "MSTRG.464.2"; exon_number "2";
chr1	StringTie	exon	50888788	50889172	1000	-	.	gene_id "MSTRG.464"; transcript_id "MSTRG.464.2"; exon_number "3";
chr1	StringTie	transcript	50905150	51425935	1000	-	.	gene_id "MSTRG.465"; transcript_id "MSTRG.465.1";
chr1	StringTie	exon	50905150	50907195	1000	-	.	gene_id "MSTRG.465"; transcript_id "MSTRG.465.1"; exon_number "1";
chr1	StringTie	exon	50941136	50941351	1000	-	.	gene_id "MSTRG.465"; transcript_id "MSTRG.465.1"; exon_number "2";
chr1	StringTie	exon	50956260	50956337	1000	-	.	gene_id "MSTRG.465"; transcript_id "MSTRG.465.1"; exon_number "3";
chr1	StringTie	exon	50957393	50957473	1000	-	.	gene_id "MSTRG.465"; transcript_id "MSTRG.465.1"; exon_number "4";
chr1	StringTie	exon	51001041	51001129	1000	-	.	gene_id "MSTRG.465"; transcript_id "MSTRG.465.1"; exon_number "5";
chr1	StringTie	exon	51005264	51005400	1000	-	.	gene_id "MSTRG.465"; transcript_id "MSTRG.465.1"; exon_number "6";
chr1	StringTie	exon	51032749	51032903	1000	-	.	gene_id "MSTRG.465"; transcript_id "MSTRG.465.1"; exon_number "7";
chr1	StringTie	exon	51048290	51048371	1000	-	.	gene_id "MSTRG.465"; transcript_id "MSTRG.465.1"; exon_number "8";
chr1	StringTie	exon	51049324	51049387	1000	-	.	gene_id "MSTRG.465"; transcript_id "MSTRG.465.1"; exon_number "9";
chr1	StringTie	exon	51050357	51050483	1000	-	.	gene_id "MSTRG.465"; transcript_id "MSTRG.465.1"; exon_number "10";
chr1	StringTie	exon	51061793	51061888	1000	-	.	gene_id "MSTRG.465"; transcript_id "MSTRG.465.1"; exon_number "11";
chr1	StringTie	exon	51121114	51121200	1000	-	.	gene_id "MSTRG.465"; transcript_id "MSTRG.465.1"; exon_number "12";
chr1	StringTie	exon	51171458	51171563	1000	-	.	gene_id "MSTRG.465"; transcript_id "MSTRG.465.1"; exon_number "13";
chr1	StringTie	exon	51204535	51204626	1000	-	.	gene_id "MSTRG.465"; transcript_id "MSTRG.465.1"; exon_number "14";
chr1	StringTie	exon	51210356	51210447	1000	-	.	gene_id "MSTRG.465"; transcript_id "MSTRG.465.1"; exon_number "15";
chr1	StringTie	exon	51253672	51253877	1000	-	.	gene_id "MSTRG.465"; transcript_id "MSTRG.465.1"; exon_number "16";
chr1	StringTie	exon	51267303	51267349	1000	-	.	gene_id "MSTRG.465"; transcript_id "MSTRG.465.1"; exon_number "17";
chr1	StringTie	exon	51323601	51323669	1000	-	.	gene_id "MSTRG.465"; transcript_id "MSTRG.465.1"; exon_number "18";
chr1	StringTie	exon	51425439	51425935	1000	-	.	gene_id "MSTRG.465"; transcript_id "MSTRG.465.1"; exon_number "19";
chr1	StringTie	transcript	51434367	51451977	1000	+	.	gene_id "MSTRG.466"; transcript_id "MSTRG.466.1";
chr1	StringTie	exon	51434367	51435571	1000	+	.	gene_id "MSTRG.466"; transcript_id "MSTRG.466.1"; exon_number "1";
chr1	StringTie	exon	51436030	51436169	1000	+	.	gene_id "MSTRG.466"; transcript_id "MSTRG.466.1"; exon_number "2";
chr1	StringTie	exon	51439565	51440092	1000	+	.	gene_id "MSTRG.466"; transcript_id "MSTRG.466.1"; exon_number "3";
chr1	StringTie	exon	51451966	51451977	1000	+	.	gene_id "MSTRG.466"; transcript_id "MSTRG.466.1"; exon_number "4";
chr1	StringTie	transcript	51701943	51739127	1000	+	.	gene_id "MSTRG.467"; transcript_id "MSTRG.467.1";
chr1	StringTie	exon	51701943	51702551	1000	+	.	gene_id "MSTRG.467"; transcript_id "MSTRG.467.1"; exon_number "1";
chr1	StringTie	exon	51735628	51735797	1000	+	.	gene_id "MSTRG.467"; transcript_id "MSTRG.467.1"; exon_number "2";
chr1	StringTie	exon	51736823	51739127	1000	+	.	gene_id "MSTRG.467"; transcript_id "MSTRG.467.1"; exon_number "3";
chr1	StringTie	transcript	51819935	51985000	1000	-	.	gene_id "MSTRG.468"; transcript_id "MSTRG.468.1";
chr1	StringTie	exon	51819935	51822518	1000	-	.	gene_id "MSTRG.468"; transcript_id "MSTRG.468.1"; exon_number "1";
chr1	StringTie	exon	51826843	51827027	1000	-	.	gene_id "MSTRG.468"; transcript_id "MSTRG.468.1"; exon_number "2";
chr1	StringTie	exon	51829538	51829700	1000	-	.	gene_id "MSTRG.468"; transcript_id "MSTRG.468.1"; exon_number "3";
chr1	StringTie	exon	51831625	51831701	1000	-	.	gene_id "MSTRG.468"; transcript_id "MSTRG.468.1"; exon_number "4";
chr1	StringTie	exon	51860053	51860119	1000	-	.	gene_id "MSTRG.468"; transcript_id "MSTRG.468.1"; exon_number "5";
chr1	StringTie	exon	51864704	51864837	1000	-	.	gene_id "MSTRG.468"; transcript_id "MSTRG.468.1"; exon_number "6";
chr1	StringTie	exon	51866590	51866625	1000	-	.	gene_id "MSTRG.468"; transcript_id "MSTRG.468.1"; exon_number "7";
chr1	StringTie	exon	51868107	51868197	1000	-	.	gene_id "MSTRG.468"; transcript_id "MSTRG.468.1"; exon_number "8";
chr1	StringTie	exon	51869091	51869204	1000	-	.	gene_id "MSTRG.468"; transcript_id "MSTRG.468.1"; exon_number "9";
chr1	StringTie	exon	51871577	51871780	1000	-	.	gene_id "MSTRG.468"; transcript_id "MSTRG.468.1"; exon_number "10";
chr1	StringTie	exon	51873807	51874004	1000	-	.	gene_id "MSTRG.468"; transcript_id "MSTRG.468.1"; exon_number "11";
chr1	StringTie	exon	51875207	51875368	1000	-	.	gene_id "MSTRG.468"; transcript_id "MSTRG.468.1"; exon_number "12";
chr1	StringTie	exon	51887458	51887530	1000	-	.	gene_id "MSTRG.468"; transcript_id "MSTRG.468.1"; exon_number "13";
chr1	StringTie	exon	51906019	51906104	1000	-	.	gene_id "MSTRG.468"; transcript_id "MSTRG.468.1"; exon_number "14";
chr1	StringTie	exon	51910561	51910717	1000	-	.	gene_id "MSTRG.468"; transcript_id "MSTRG.468.1"; exon_number "15";
chr1	StringTie	exon	51912632	51912777	1000	-	.	gene_id "MSTRG.468"; transcript_id "MSTRG.468.1"; exon_number "16";
chr1	StringTie	exon	51913718	51913807	1000	-	.	gene_id "MSTRG.468"; transcript_id "MSTRG.468.1"; exon_number "17";
chr1	StringTie	exon	51926763	51926822	1000	-	.	gene_id "MSTRG.468"; transcript_id "MSTRG.468.1"; exon_number "18";
chr1	StringTie	exon	51929345	51929470	1000	-	.	gene_id "MSTRG.468"; transcript_id "MSTRG.468.1"; exon_number "19";
chr1	StringTie	exon	51930933	51930998	1000	-	.	gene_id "MSTRG.468"; transcript_id "MSTRG.468.1"; exon_number "20";
chr1	StringTie	exon	51934145	51934240	1000	-	.	gene_id "MSTRG.468"; transcript_id "MSTRG.468.1"; exon_number "21";
chr1	StringTie	exon	51937362	51937409	1000	-	.	gene_id "MSTRG.468"; transcript_id "MSTRG.468.1"; exon_number "22";
chr1	StringTie	exon	51938531	51938620	1000	-	.	gene_id "MSTRG.468"; transcript_id "MSTRG.468.1"; exon_number "23";
chr1	StringTie	exon	51946945	51946986	1000	-	.	gene_id "MSTRG.468"; transcript_id "MSTRG.468.1"; exon_number "24";
chr1	StringTie	exon	51984871	51985000	1000	-	.	gene_id "MSTRG.468"; transcript_id "MSTRG.468.1"; exon_number "25";
chr1	StringTie	transcript	51819935	51984913	1000	-	.	gene_id "MSTRG.468"; transcript_id "MSTRG.468.2";
chr1	StringTie	exon	51819935	51822518	1000	-	.	gene_id "MSTRG.468"; transcript_id "MSTRG.468.2"; exon_number "1";
chr1	StringTie	exon	51826843	51827027	1000	-	.	gene_id "MSTRG.468"; transcript_id "MSTRG.468.2"; exon_number "2";
chr1	StringTie	exon	51829538	51829700	1000	-	.	gene_id "MSTRG.468"; transcript_id "MSTRG.468.2"; exon_number "3";
chr1	StringTie	exon	51831625	51831701	1000	-	.	gene_id "MSTRG.468"; transcript_id "MSTRG.468.2"; exon_number "4";
chr1	StringTie	exon	51860053	51860119	1000	-	.	gene_id "MSTRG.468"; transcript_id "MSTRG.468.2"; exon_number "5";
chr1	StringTie	exon	51864704	51864837	1000	-	.	gene_id "MSTRG.468"; transcript_id "MSTRG.468.2"; exon_number "6";
chr1	StringTie	exon	51866590	51866625	1000	-	.	gene_id "MSTRG.468"; transcript_id "MSTRG.468.2"; exon_number "7";
chr1	StringTie	exon	51868107	51868197	1000	-	.	gene_id "MSTRG.468"; transcript_id "MSTRG.468.2"; exon_number "8";
chr1	StringTie	exon	51869091	51869204	1000	-	.	gene_id "MSTRG.468"; transcript_id "MSTRG.468.2"; exon_number "9";
chr1	StringTie	exon	51875207	51875368	1000	-	.	gene_id "MSTRG.468"; transcript_id "MSTRG.468.2"; exon_number "10";
chr1	StringTie	exon	51887458	51887530	1000	-	.	gene_id "MSTRG.468"; transcript_id "MSTRG.468.2"; exon_number "11";
chr1	StringTie	exon	51906019	51906104	1000	-	.	gene_id "MSTRG.468"; transcript_id "MSTRG.468.2"; exon_number "12";
chr1	StringTie	exon	51910561	51910717	1000	-	.	gene_id "MSTRG.468"; transcript_id "MSTRG.468.2"; exon_number "13";
chr1	StringTie	exon	51912632	51912777	1000	-	.	gene_id "MSTRG.468"; transcript_id "MSTRG.468.2"; exon_number "14";
chr1	StringTie	exon	51913718	51913807	1000	-	.	gene_id "MSTRG.468"; transcript_id "MSTRG.468.2"; exon_number "15";
chr1	StringTie	exon	51926763	51926822	1000	-	.	gene_id "MSTRG.468"; transcript_id "MSTRG.468.2"; exon_number "16";
chr1	StringTie	exon	51929345	51929470	1000	-	.	gene_id "MSTRG.468"; transcript_id "MSTRG.468.2"; exon_number "17";
chr1	StringTie	exon	51930933	51930998	1000	-	.	gene_id "MSTRG.468"; transcript_id "MSTRG.468.2"; exon_number "18";
chr1	StringTie	exon	51934145	51934240	1000	-	.	gene_id "MSTRG.468"; transcript_id "MSTRG.468.2"; exon_number "19";
chr1	StringTie	exon	51937362	51937409	1000	-	.	gene_id "MSTRG.468"; transcript_id "MSTRG.468.2"; exon_number "20";
chr1	StringTie	exon	51938531	51938620	1000	-	.	gene_id "MSTRG.468"; transcript_id "MSTRG.468.2"; exon_number "21";
chr1	StringTie	exon	51946945	51946986	1000	-	.	gene_id "MSTRG.468"; transcript_id "MSTRG.468.2"; exon_number "22";
chr1	StringTie	exon	51984871	51984913	1000	-	.	gene_id "MSTRG.468"; transcript_id "MSTRG.468.2"; exon_number "23";
chr1	StringTie	transcript	52082547	52254889	1000	+	.	gene_id "MSTRG.469"; transcript_id "MSTRG.469.1";
chr1	StringTie	exon	52082547	52082893	1000	+	.	gene_id "MSTRG.469"; transcript_id "MSTRG.469.1"; exon_number "1";
chr1	StringTie	exon	52117663	52117713	1000	+	.	gene_id "MSTRG.469"; transcript_id "MSTRG.469.1"; exon_number "2";
chr1	StringTie	exon	52135106	52135184	1000	+	.	gene_id "MSTRG.469"; transcript_id "MSTRG.469.1"; exon_number "3";
chr1	StringTie	exon	52179675	52179751	1000	+	.	gene_id "MSTRG.469"; transcript_id "MSTRG.469.1"; exon_number "4";
chr1	StringTie	exon	52211208	52211303	1000	+	.	gene_id "MSTRG.469"; transcript_id "MSTRG.469.1"; exon_number "5";
chr1	StringTie	exon	52212382	52212429	1000	+	.	gene_id "MSTRG.469"; transcript_id "MSTRG.469.1"; exon_number "6";
chr1	StringTie	exon	52214041	52214070	1000	+	.	gene_id "MSTRG.469"; transcript_id "MSTRG.469.1"; exon_number "7";
chr1	StringTie	exon	52215817	52215867	1000	+	.	gene_id "MSTRG.469"; transcript_id "MSTRG.469.1"; exon_number "8";
chr1	StringTie	exon	52221992	52222030	1000	+	.	gene_id "MSTRG.469"; transcript_id "MSTRG.469.1"; exon_number "9";
chr1	StringTie	exon	52226362	52226452	1000	+	.	gene_id "MSTRG.469"; transcript_id "MSTRG.469.1"; exon_number "10";
chr1	StringTie	exon	52227539	52227643	1000	+	.	gene_id "MSTRG.469"; transcript_id "MSTRG.469.1"; exon_number "11";
chr1	StringTie	exon	52231494	52231653	1000	+	.	gene_id "MSTRG.469"; transcript_id "MSTRG.469.1"; exon_number "12";
chr1	StringTie	exon	52237742	52237854	1000	+	.	gene_id "MSTRG.469"; transcript_id "MSTRG.469.1"; exon_number "13";
chr1	StringTie	exon	52238277	52238395	1000	+	.	gene_id "MSTRG.469"; transcript_id "MSTRG.469.1"; exon_number "14";
chr1	StringTie	exon	52242505	52242590	1000	+	.	gene_id "MSTRG.469"; transcript_id "MSTRG.469.1"; exon_number "15";
chr1	StringTie	exon	52246836	52247007	1000	+	.	gene_id "MSTRG.469"; transcript_id "MSTRG.469.1"; exon_number "16";
chr1	StringTie	exon	52248231	52248315	1000	+	.	gene_id "MSTRG.469"; transcript_id "MSTRG.469.1"; exon_number "17";
chr1	StringTie	exon	52249587	52249697	1000	+	.	gene_id "MSTRG.469"; transcript_id "MSTRG.469.1"; exon_number "18";
chr1	StringTie	exon	52249936	52249999	1000	+	.	gene_id "MSTRG.469"; transcript_id "MSTRG.469.1"; exon_number "19";
chr1	StringTie	exon	52250114	52250254	1000	+	.	gene_id "MSTRG.469"; transcript_id "MSTRG.469.1"; exon_number "20";
chr1	StringTie	exon	52251480	52251558	1000	+	.	gene_id "MSTRG.469"; transcript_id "MSTRG.469.1"; exon_number "21";
chr1	StringTie	exon	52252198	52252289	1000	+	.	gene_id "MSTRG.469"; transcript_id "MSTRG.469.1"; exon_number "22";
chr1	StringTie	exon	52253025	52253160	1000	+	.	gene_id "MSTRG.469"; transcript_id "MSTRG.469.1"; exon_number "23";
chr1	StringTie	exon	52253387	52254889	1000	+	.	gene_id "MSTRG.469"; transcript_id "MSTRG.469.1"; exon_number "24";
chr1	StringTie	transcript	52082781	52254136	1000	+	.	gene_id "MSTRG.469"; transcript_id "MSTRG.469.2";
chr1	StringTie	exon	52082781	52082893	1000	+	.	gene_id "MSTRG.469"; transcript_id "MSTRG.469.2"; exon_number "1";
chr1	StringTie	exon	52117663	52117713	1000	+	.	gene_id "MSTRG.469"; transcript_id "MSTRG.469.2"; exon_number "2";
chr1	StringTie	exon	52179675	52179751	1000	+	.	gene_id "MSTRG.469"; transcript_id "MSTRG.469.2"; exon_number "3";
chr1	StringTie	exon	52211208	52211303	1000	+	.	gene_id "MSTRG.469"; transcript_id "MSTRG.469.2"; exon_number "4";
chr1	StringTie	exon	52212382	52212429	1000	+	.	gene_id "MSTRG.469"; transcript_id "MSTRG.469.2"; exon_number "5";
chr1	StringTie	exon	52214041	52214070	1000	+	.	gene_id "MSTRG.469"; transcript_id "MSTRG.469.2"; exon_number "6";
chr1	StringTie	exon	52215817	52215867	1000	+	.	gene_id "MSTRG.469"; transcript_id "MSTRG.469.2"; exon_number "7";
chr1	StringTie	exon	52226362	52226452	1000	+	.	gene_id "MSTRG.469"; transcript_id "MSTRG.469.2"; exon_number "8";
chr1	StringTie	exon	52227539	52227643	1000	+	.	gene_id "MSTRG.469"; transcript_id "MSTRG.469.2"; exon_number "9";
chr1	StringTie	exon	52231494	52231653	1000	+	.	gene_id "MSTRG.469"; transcript_id "MSTRG.469.2"; exon_number "10";
chr1	StringTie	exon	52237742	52237854	1000	+	.	gene_id "MSTRG.469"; transcript_id "MSTRG.469.2"; exon_number "11";
chr1	StringTie	exon	52238277	52238395	1000	+	.	gene_id "MSTRG.469"; transcript_id "MSTRG.469.2"; exon_number "12";
chr1	StringTie	exon	52242505	52242590	1000	+	.	gene_id "MSTRG.469"; transcript_id "MSTRG.469.2"; exon_number "13";
chr1	StringTie	exon	52246836	52247007	1000	+	.	gene_id "MSTRG.469"; transcript_id "MSTRG.469.2"; exon_number "14";
chr1	StringTie	exon	52248231	52248315	1000	+	.	gene_id "MSTRG.469"; transcript_id "MSTRG.469.2"; exon_number "15";
chr1	StringTie	exon	52249587	52249697	1000	+	.	gene_id "MSTRG.469"; transcript_id "MSTRG.469.2"; exon_number "16";
chr1	StringTie	exon	52249936	52249999	1000	+	.	gene_id "MSTRG.469"; transcript_id "MSTRG.469.2"; exon_number "17";
chr1	StringTie	exon	52250114	52250254	1000	+	.	gene_id "MSTRG.469"; transcript_id "MSTRG.469.2"; exon_number "18";
chr1	StringTie	exon	52251480	52251558	1000	+	.	gene_id "MSTRG.469"; transcript_id "MSTRG.469.2"; exon_number "19";
chr1	StringTie	exon	52252198	52252289	1000	+	.	gene_id "MSTRG.469"; transcript_id "MSTRG.469.2"; exon_number "20";
chr1	StringTie	exon	52253025	52253160	1000	+	.	gene_id "MSTRG.469"; transcript_id "MSTRG.469.2"; exon_number "21";
chr1	StringTie	exon	52253387	52254136	1000	+	.	gene_id "MSTRG.469"; transcript_id "MSTRG.469.2"; exon_number "22";
chr1	StringTie	transcript	52195480	52253461	1000	+	.	gene_id "MSTRG.469"; transcript_id "MSTRG.469.3";
chr1	StringTie	exon	52195480	52195796	1000	+	.	gene_id "MSTRG.469"; transcript_id "MSTRG.469.3"; exon_number "1";
chr1	StringTie	exon	52211208	52211303	1000	+	.	gene_id "MSTRG.469"; transcript_id "MSTRG.469.3"; exon_number "2";
chr1	StringTie	exon	52212382	52212429	1000	+	.	gene_id "MSTRG.469"; transcript_id "MSTRG.469.3"; exon_number "3";
chr1	StringTie	exon	52214041	52214070	1000	+	.	gene_id "MSTRG.469"; transcript_id "MSTRG.469.3"; exon_number "4";
chr1	StringTie	exon	52215817	52215867	1000	+	.	gene_id "MSTRG.469"; transcript_id "MSTRG.469.3"; exon_number "5";
chr1	StringTie	exon	52221992	52222030	1000	+	.	gene_id "MSTRG.469"; transcript_id "MSTRG.469.3"; exon_number "6";
chr1	StringTie	exon	52226362	52226452	1000	+	.	gene_id "MSTRG.469"; transcript_id "MSTRG.469.3"; exon_number "7";
chr1	StringTie	exon	52227539	52227643	1000	+	.	gene_id "MSTRG.469"; transcript_id "MSTRG.469.3"; exon_number "8";
chr1	StringTie	exon	52231494	52231653	1000	+	.	gene_id "MSTRG.469"; transcript_id "MSTRG.469.3"; exon_number "9";
chr1	StringTie	exon	52237742	52237854	1000	+	.	gene_id "MSTRG.469"; transcript_id "MSTRG.469.3"; exon_number "10";
chr1	StringTie	exon	52238277	52238395	1000	+	.	gene_id "MSTRG.469"; transcript_id "MSTRG.469.3"; exon_number "11";
chr1	StringTie	exon	52242505	52242590	1000	+	.	gene_id "MSTRG.469"; transcript_id "MSTRG.469.3"; exon_number "12";
chr1	StringTie	exon	52246836	52247007	1000	+	.	gene_id "MSTRG.469"; transcript_id "MSTRG.469.3"; exon_number "13";
chr1	StringTie	exon	52248231	52248315	1000	+	.	gene_id "MSTRG.469"; transcript_id "MSTRG.469.3"; exon_number "14";
chr1	StringTie	exon	52249587	52249697	1000	+	.	gene_id "MSTRG.469"; transcript_id "MSTRG.469.3"; exon_number "15";
chr1	StringTie	exon	52249936	52249999	1000	+	.	gene_id "MSTRG.469"; transcript_id "MSTRG.469.3"; exon_number "16";
chr1	StringTie	exon	52250114	52250254	1000	+	.	gene_id "MSTRG.469"; transcript_id "MSTRG.469.3"; exon_number "17";
chr1	StringTie	exon	52251480	52251558	1000	+	.	gene_id "MSTRG.469"; transcript_id "MSTRG.469.3"; exon_number "18";
chr1	StringTie	exon	52252198	52252289	1000	+	.	gene_id "MSTRG.469"; transcript_id "MSTRG.469.3"; exon_number "19";
chr1	StringTie	exon	52253025	52253160	1000	+	.	gene_id "MSTRG.469"; transcript_id "MSTRG.469.3"; exon_number "20";
chr1	StringTie	exon	52253387	52253461	1000	+	.	gene_id "MSTRG.469"; transcript_id "MSTRG.469.3"; exon_number "21";
chr1	StringTie	transcript	52195487	52254141	1000	+	.	gene_id "MSTRG.469"; transcript_id "MSTRG.469.4";
chr1	StringTie	exon	52195487	52195673	1000	+	.	gene_id "MSTRG.469"; transcript_id "MSTRG.469.4"; exon_number "1";
chr1	StringTie	exon	52211208	52211303	1000	+	.	gene_id "MSTRG.469"; transcript_id "MSTRG.469.4"; exon_number "2";
chr1	StringTie	exon	52212382	52212429	1000	+	.	gene_id "MSTRG.469"; transcript_id "MSTRG.469.4"; exon_number "3";
chr1	StringTie	exon	52214041	52214070	1000	+	.	gene_id "MSTRG.469"; transcript_id "MSTRG.469.4"; exon_number "4";
chr1	StringTie	exon	52215817	52215867	1000	+	.	gene_id "MSTRG.469"; transcript_id "MSTRG.469.4"; exon_number "5";
chr1	StringTie	exon	52226362	52226452	1000	+	.	gene_id "MSTRG.469"; transcript_id "MSTRG.469.4"; exon_number "6";
chr1	StringTie	exon	52227539	52227643	1000	+	.	gene_id "MSTRG.469"; transcript_id "MSTRG.469.4"; exon_number "7";
chr1	StringTie	exon	52231494	52231653	1000	+	.	gene_id "MSTRG.469"; transcript_id "MSTRG.469.4"; exon_number "8";
chr1	StringTie	exon	52237742	52237854	1000	+	.	gene_id "MSTRG.469"; transcript_id "MSTRG.469.4"; exon_number "9";
chr1	StringTie	exon	52238277	52238395	1000	+	.	gene_id "MSTRG.469"; transcript_id "MSTRG.469.4"; exon_number "10";
chr1	StringTie	exon	52242505	52242590	1000	+	.	gene_id "MSTRG.469"; transcript_id "MSTRG.469.4"; exon_number "11";
chr1	StringTie	exon	52246836	52247007	1000	+	.	gene_id "MSTRG.469"; transcript_id "MSTRG.469.4"; exon_number "12";
chr1	StringTie	exon	52248231	52248315	1000	+	.	gene_id "MSTRG.469"; transcript_id "MSTRG.469.4"; exon_number "13";
chr1	StringTie	exon	52249587	52249697	1000	+	.	gene_id "MSTRG.469"; transcript_id "MSTRG.469.4"; exon_number "14";
chr1	StringTie	exon	52249936	52249999	1000	+	.	gene_id "MSTRG.469"; transcript_id "MSTRG.469.4"; exon_number "15";
chr1	StringTie	exon	52250114	52250254	1000	+	.	gene_id "MSTRG.469"; transcript_id "MSTRG.469.4"; exon_number "16";
chr1	StringTie	exon	52251480	52251558	1000	+	.	gene_id "MSTRG.469"; transcript_id "MSTRG.469.4"; exon_number "17";
chr1	StringTie	exon	52252198	52252289	1000	+	.	gene_id "MSTRG.469"; transcript_id "MSTRG.469.4"; exon_number "18";
chr1	StringTie	exon	52253025	52253160	1000	+	.	gene_id "MSTRG.469"; transcript_id "MSTRG.469.4"; exon_number "19";
chr1	StringTie	exon	52253387	52254141	1000	+	.	gene_id "MSTRG.469"; transcript_id "MSTRG.469.4"; exon_number "20";
chr1	StringTie	transcript	52195576	52254136	1000	+	.	gene_id "MSTRG.469"; transcript_id "MSTRG.469.5";
chr1	StringTie	exon	52195576	52195673	1000	+	.	gene_id "MSTRG.469"; transcript_id "MSTRG.469.5"; exon_number "1";
chr1	StringTie	exon	52211208	52211303	1000	+	.	gene_id "MSTRG.469"; transcript_id "MSTRG.469.5"; exon_number "2";
chr1	StringTie	exon	52212382	52212429	1000	+	.	gene_id "MSTRG.469"; transcript_id "MSTRG.469.5"; exon_number "3";
chr1	StringTie	exon	52214041	52214070	1000	+	.	gene_id "MSTRG.469"; transcript_id "MSTRG.469.5"; exon_number "4";
chr1	StringTie	exon	52215817	52215867	1000	+	.	gene_id "MSTRG.469"; transcript_id "MSTRG.469.5"; exon_number "5";
chr1	StringTie	exon	52221992	52222030	1000	+	.	gene_id "MSTRG.469"; transcript_id "MSTRG.469.5"; exon_number "6";
chr1	StringTie	exon	52226362	52226452	1000	+	.	gene_id "MSTRG.469"; transcript_id "MSTRG.469.5"; exon_number "7";
chr1	StringTie	exon	52227539	52227643	1000	+	.	gene_id "MSTRG.469"; transcript_id "MSTRG.469.5"; exon_number "8";
chr1	StringTie	exon	52231494	52231653	1000	+	.	gene_id "MSTRG.469"; transcript_id "MSTRG.469.5"; exon_number "9";
chr1	StringTie	exon	52237742	52237854	1000	+	.	gene_id "MSTRG.469"; transcript_id "MSTRG.469.5"; exon_number "10";
chr1	StringTie	exon	52238277	52238395	1000	+	.	gene_id "MSTRG.469"; transcript_id "MSTRG.469.5"; exon_number "11";
chr1	StringTie	exon	52242505	52242590	1000	+	.	gene_id "MSTRG.469"; transcript_id "MSTRG.469.5"; exon_number "12";
chr1	StringTie	exon	52246836	52247007	1000	+	.	gene_id "MSTRG.469"; transcript_id "MSTRG.469.5"; exon_number "13";
chr1	StringTie	exon	52248231	52248315	1000	+	.	gene_id "MSTRG.469"; transcript_id "MSTRG.469.5"; exon_number "14";
chr1	StringTie	exon	52249587	52249697	1000	+	.	gene_id "MSTRG.469"; transcript_id "MSTRG.469.5"; exon_number "15";
chr1	StringTie	exon	52249936	52249999	1000	+	.	gene_id "MSTRG.469"; transcript_id "MSTRG.469.5"; exon_number "16";
chr1	StringTie	exon	52250114	52250254	1000	+	.	gene_id "MSTRG.469"; transcript_id "MSTRG.469.5"; exon_number "17";
chr1	StringTie	exon	52251480	52251558	1000	+	.	gene_id "MSTRG.469"; transcript_id "MSTRG.469.5"; exon_number "18";
chr1	StringTie	exon	52252198	52252289	1000	+	.	gene_id "MSTRG.469"; transcript_id "MSTRG.469.5"; exon_number "19";
chr1	StringTie	exon	52253025	52253160	1000	+	.	gene_id "MSTRG.469"; transcript_id "MSTRG.469.5"; exon_number "20";
chr1	StringTie	exon	52253387	52254136	1000	+	.	gene_id "MSTRG.469"; transcript_id "MSTRG.469.5"; exon_number "21";
chr1	StringTie	transcript	52254863	52344477	1000	-	.	gene_id "MSTRG.470"; transcript_id "MSTRG.470.1";
chr1	StringTie	exon	52254863	52255105	1000	-	.	gene_id "MSTRG.470"; transcript_id "MSTRG.470.1"; exon_number "1";
chr1	StringTie	exon	52255240	52255329	1000	-	.	gene_id "MSTRG.470"; transcript_id "MSTRG.470.1"; exon_number "2";
chr1	StringTie	exon	52256205	52256321	1000	-	.	gene_id "MSTRG.470"; transcript_id "MSTRG.470.1"; exon_number "3";
chr1	StringTie	exon	52256572	52256662	1000	-	.	gene_id "MSTRG.470"; transcript_id "MSTRG.470.1"; exon_number "4";
chr1	StringTie	exon	52257250	52257333	1000	-	.	gene_id "MSTRG.470"; transcript_id "MSTRG.470.1"; exon_number "5";
chr1	StringTie	exon	52257718	52257770	1000	-	.	gene_id "MSTRG.470"; transcript_id "MSTRG.470.1"; exon_number "6";
chr1	StringTie	exon	52258049	52258096	1000	-	.	gene_id "MSTRG.470"; transcript_id "MSTRG.470.1"; exon_number "7";
chr1	StringTie	exon	52260144	52260282	1000	-	.	gene_id "MSTRG.470"; transcript_id "MSTRG.470.1"; exon_number "8";
chr1	StringTie	exon	52260495	52260526	1000	-	.	gene_id "MSTRG.470"; transcript_id "MSTRG.470.1"; exon_number "9";
chr1	StringTie	exon	52263921	52264083	1000	-	.	gene_id "MSTRG.470"; transcript_id "MSTRG.470.1"; exon_number "10";
chr1	StringTie	exon	52266228	52266355	1000	-	.	gene_id "MSTRG.470"; transcript_id "MSTRG.470.1"; exon_number "11";
chr1	StringTie	exon	52269486	52269636	1000	-	.	gene_id "MSTRG.470"; transcript_id "MSTRG.470.1"; exon_number "12";
chr1	StringTie	exon	52271182	52271233	1000	-	.	gene_id "MSTRG.470"; transcript_id "MSTRG.470.1"; exon_number "13";
chr1	StringTie	exon	52272466	52272585	1000	-	.	gene_id "MSTRG.470"; transcript_id "MSTRG.470.1"; exon_number "14";
chr1	StringTie	exon	52274987	52275073	1000	-	.	gene_id "MSTRG.470"; transcript_id "MSTRG.470.1"; exon_number "15";
chr1	StringTie	exon	52275953	52276076	1000	-	.	gene_id "MSTRG.470"; transcript_id "MSTRG.470.1"; exon_number "16";
chr1	StringTie	exon	52277666	52277770	1000	-	.	gene_id "MSTRG.470"; transcript_id "MSTRG.470.1"; exon_number "17";
chr1	StringTie	exon	52279707	52279761	1000	-	.	gene_id "MSTRG.470"; transcript_id "MSTRG.470.1"; exon_number "18";
chr1	StringTie	exon	52280223	52280281	1000	-	.	gene_id "MSTRG.470"; transcript_id "MSTRG.470.1"; exon_number "19";
chr1	StringTie	exon	52280365	52280485	1000	-	.	gene_id "MSTRG.470"; transcript_id "MSTRG.470.1"; exon_number "20";
chr1	StringTie	exon	52281984	52282061	1000	-	.	gene_id "MSTRG.470"; transcript_id "MSTRG.470.1"; exon_number "21";
chr1	StringTie	exon	52283738	52283807	1000	-	.	gene_id "MSTRG.470"; transcript_id "MSTRG.470.1"; exon_number "22";
chr1	StringTie	exon	52285472	52285545	1000	-	.	gene_id "MSTRG.470"; transcript_id "MSTRG.470.1"; exon_number "23";
chr1	StringTie	exon	52287170	52287227	1000	-	.	gene_id "MSTRG.470"; transcript_id "MSTRG.470.1"; exon_number "24";
chr1	StringTie	exon	52289336	52289458	1000	-	.	gene_id "MSTRG.470"; transcript_id "MSTRG.470.1"; exon_number "25";
chr1	StringTie	exon	52290959	52291054	1000	-	.	gene_id "MSTRG.470"; transcript_id "MSTRG.470.1"; exon_number "26";
chr1	StringTie	exon	52293468	52293541	1000	-	.	gene_id "MSTRG.470"; transcript_id "MSTRG.470.1"; exon_number "27";
chr1	StringTie	exon	52299689	52299842	1000	-	.	gene_id "MSTRG.470"; transcript_id "MSTRG.470.1"; exon_number "28";
chr1	StringTie	exon	52301803	52301884	1000	-	.	gene_id "MSTRG.470"; transcript_id "MSTRG.470.1"; exon_number "29";
chr1	StringTie	exon	52305898	52306186	1000	-	.	gene_id "MSTRG.470"; transcript_id "MSTRG.470.1"; exon_number "30";
chr1	StringTie	exon	52343947	52344477	1000	-	.	gene_id "MSTRG.470"; transcript_id "MSTRG.470.1"; exon_number "31";
chr1	StringTie	transcript	52254884	52344420	1000	-	.	gene_id "MSTRG.470"; transcript_id "MSTRG.470.2";
chr1	StringTie	exon	52254884	52255105	1000	-	.	gene_id "MSTRG.470"; transcript_id "MSTRG.470.2"; exon_number "1";
chr1	StringTie	exon	52255240	52255329	1000	-	.	gene_id "MSTRG.470"; transcript_id "MSTRG.470.2"; exon_number "2";
chr1	StringTie	exon	52256205	52256321	1000	-	.	gene_id "MSTRG.470"; transcript_id "MSTRG.470.2"; exon_number "3";
chr1	StringTie	exon	52256572	52256662	1000	-	.	gene_id "MSTRG.470"; transcript_id "MSTRG.470.2"; exon_number "4";
chr1	StringTie	exon	52257250	52257333	1000	-	.	gene_id "MSTRG.470"; transcript_id "MSTRG.470.2"; exon_number "5";
chr1	StringTie	exon	52257718	52257770	1000	-	.	gene_id "MSTRG.470"; transcript_id "MSTRG.470.2"; exon_number "6";
chr1	StringTie	exon	52258049	52258096	1000	-	.	gene_id "MSTRG.470"; transcript_id "MSTRG.470.2"; exon_number "7";
chr1	StringTie	exon	52260144	52260282	1000	-	.	gene_id "MSTRG.470"; transcript_id "MSTRG.470.2"; exon_number "8";
chr1	StringTie	exon	52260495	52260526	1000	-	.	gene_id "MSTRG.470"; transcript_id "MSTRG.470.2"; exon_number "9";
chr1	StringTie	exon	52260812	52260880	1000	-	.	gene_id "MSTRG.470"; transcript_id "MSTRG.470.2"; exon_number "10";
chr1	StringTie	exon	52263921	52264083	1000	-	.	gene_id "MSTRG.470"; transcript_id "MSTRG.470.2"; exon_number "11";
chr1	StringTie	exon	52266228	52266355	1000	-	.	gene_id "MSTRG.470"; transcript_id "MSTRG.470.2"; exon_number "12";
chr1	StringTie	exon	52269486	52269636	1000	-	.	gene_id "MSTRG.470"; transcript_id "MSTRG.470.2"; exon_number "13";
chr1	StringTie	exon	52271182	52271233	1000	-	.	gene_id "MSTRG.470"; transcript_id "MSTRG.470.2"; exon_number "14";
chr1	StringTie	exon	52272466	52272585	1000	-	.	gene_id "MSTRG.470"; transcript_id "MSTRG.470.2"; exon_number "15";
chr1	StringTie	exon	52274987	52275073	1000	-	.	gene_id "MSTRG.470"; transcript_id "MSTRG.470.2"; exon_number "16";
chr1	StringTie	exon	52275953	52276076	1000	-	.	gene_id "MSTRG.470"; transcript_id "MSTRG.470.2"; exon_number "17";
chr1	StringTie	exon	52277666	52277770	1000	-	.	gene_id "MSTRG.470"; transcript_id "MSTRG.470.2"; exon_number "18";
chr1	StringTie	exon	52279707	52279761	1000	-	.	gene_id "MSTRG.470"; transcript_id "MSTRG.470.2"; exon_number "19";
chr1	StringTie	exon	52280223	52280281	1000	-	.	gene_id "MSTRG.470"; transcript_id "MSTRG.470.2"; exon_number "20";
chr1	StringTie	exon	52280365	52280485	1000	-	.	gene_id "MSTRG.470"; transcript_id "MSTRG.470.2"; exon_number "21";
chr1	StringTie	exon	52281984	52282061	1000	-	.	gene_id "MSTRG.470"; transcript_id "MSTRG.470.2"; exon_number "22";
chr1	StringTie	exon	52283738	52283807	1000	-	.	gene_id "MSTRG.470"; transcript_id "MSTRG.470.2"; exon_number "23";
chr1	StringTie	exon	52285472	52285545	1000	-	.	gene_id "MSTRG.470"; transcript_id "MSTRG.470.2"; exon_number "24";
chr1	StringTie	exon	52287170	52287227	1000	-	.	gene_id "MSTRG.470"; transcript_id "MSTRG.470.2"; exon_number "25";
chr1	StringTie	exon	52289336	52289458	1000	-	.	gene_id "MSTRG.470"; transcript_id "MSTRG.470.2"; exon_number "26";
chr1	StringTie	exon	52290959	52291054	1000	-	.	gene_id "MSTRG.470"; transcript_id "MSTRG.470.2"; exon_number "27";
chr1	StringTie	exon	52293468	52293541	1000	-	.	gene_id "MSTRG.470"; transcript_id "MSTRG.470.2"; exon_number "28";
chr1	StringTie	exon	52299689	52299842	1000	-	.	gene_id "MSTRG.470"; transcript_id "MSTRG.470.2"; exon_number "29";
chr1	StringTie	exon	52301803	52301884	1000	-	.	gene_id "MSTRG.470"; transcript_id "MSTRG.470.2"; exon_number "30";
chr1	StringTie	exon	52305898	52306186	1000	-	.	gene_id "MSTRG.470"; transcript_id "MSTRG.470.2"; exon_number "31";
chr1	StringTie	exon	52343947	52344420	1000	-	.	gene_id "MSTRG.470"; transcript_id "MSTRG.470.2"; exon_number "32";
chr1	StringTie	transcript	52254884	52344420	1000	-	.	gene_id "MSTRG.470"; transcript_id "MSTRG.470.3";
chr1	StringTie	exon	52254884	52255105	1000	-	.	gene_id "MSTRG.470"; transcript_id "MSTRG.470.3"; exon_number "1";
chr1	StringTie	exon	52255240	52255329	1000	-	.	gene_id "MSTRG.470"; transcript_id "MSTRG.470.3"; exon_number "2";
chr1	StringTie	exon	52256205	52256321	1000	-	.	gene_id "MSTRG.470"; transcript_id "MSTRG.470.3"; exon_number "3";
chr1	StringTie	exon	52256572	52256662	1000	-	.	gene_id "MSTRG.470"; transcript_id "MSTRG.470.3"; exon_number "4";
chr1	StringTie	exon	52257250	52257333	1000	-	.	gene_id "MSTRG.470"; transcript_id "MSTRG.470.3"; exon_number "5";
chr1	StringTie	exon	52257718	52257770	1000	-	.	gene_id "MSTRG.470"; transcript_id "MSTRG.470.3"; exon_number "6";
chr1	StringTie	exon	52258049	52258096	1000	-	.	gene_id "MSTRG.470"; transcript_id "MSTRG.470.3"; exon_number "7";
chr1	StringTie	exon	52260144	52260282	1000	-	.	gene_id "MSTRG.470"; transcript_id "MSTRG.470.3"; exon_number "8";
chr1	StringTie	exon	52260495	52260526	1000	-	.	gene_id "MSTRG.470"; transcript_id "MSTRG.470.3"; exon_number "9";
chr1	StringTie	exon	52266228	52266355	1000	-	.	gene_id "MSTRG.470"; transcript_id "MSTRG.470.3"; exon_number "10";
chr1	StringTie	exon	52269486	52269636	1000	-	.	gene_id "MSTRG.470"; transcript_id "MSTRG.470.3"; exon_number "11";
chr1	StringTie	exon	52271182	52271233	1000	-	.	gene_id "MSTRG.470"; transcript_id "MSTRG.470.3"; exon_number "12";
chr1	StringTie	exon	52272466	52272585	1000	-	.	gene_id "MSTRG.470"; transcript_id "MSTRG.470.3"; exon_number "13";
chr1	StringTie	exon	52274987	52275073	1000	-	.	gene_id "MSTRG.470"; transcript_id "MSTRG.470.3"; exon_number "14";
chr1	StringTie	exon	52275953	52276076	1000	-	.	gene_id "MSTRG.470"; transcript_id "MSTRG.470.3"; exon_number "15";
chr1	StringTie	exon	52277666	52277770	1000	-	.	gene_id "MSTRG.470"; transcript_id "MSTRG.470.3"; exon_number "16";
chr1	StringTie	exon	52279707	52279761	1000	-	.	gene_id "MSTRG.470"; transcript_id "MSTRG.470.3"; exon_number "17";
chr1	StringTie	exon	52280223	52280281	1000	-	.	gene_id "MSTRG.470"; transcript_id "MSTRG.470.3"; exon_number "18";
chr1	StringTie	exon	52280365	52280485	1000	-	.	gene_id "MSTRG.470"; transcript_id "MSTRG.470.3"; exon_number "19";
chr1	StringTie	exon	52281984	52282061	1000	-	.	gene_id "MSTRG.470"; transcript_id "MSTRG.470.3"; exon_number "20";
chr1	StringTie	exon	52283738	52283807	1000	-	.	gene_id "MSTRG.470"; transcript_id "MSTRG.470.3"; exon_number "21";
chr1	StringTie	exon	52285472	52285545	1000	-	.	gene_id "MSTRG.470"; transcript_id "MSTRG.470.3"; exon_number "22";
chr1	StringTie	exon	52287170	52287227	1000	-	.	gene_id "MSTRG.470"; transcript_id "MSTRG.470.3"; exon_number "23";
chr1	StringTie	exon	52289336	52289458	1000	-	.	gene_id "MSTRG.470"; transcript_id "MSTRG.470.3"; exon_number "24";
chr1	StringTie	exon	52290959	52291054	1000	-	.	gene_id "MSTRG.470"; transcript_id "MSTRG.470.3"; exon_number "25";
chr1	StringTie	exon	52293468	52293541	1000	-	.	gene_id "MSTRG.470"; transcript_id "MSTRG.470.3"; exon_number "26";
chr1	StringTie	exon	52299689	52299842	1000	-	.	gene_id "MSTRG.470"; transcript_id "MSTRG.470.3"; exon_number "27";
chr1	StringTie	exon	52301803	52301884	1000	-	.	gene_id "MSTRG.470"; transcript_id "MSTRG.470.3"; exon_number "28";
chr1	StringTie	exon	52305898	52306186	1000	-	.	gene_id "MSTRG.470"; transcript_id "MSTRG.470.3"; exon_number "29";
chr1	StringTie	exon	52343947	52344420	1000	-	.	gene_id "MSTRG.470"; transcript_id "MSTRG.470.3"; exon_number "30";
chr1	StringTie	transcript	52254884	52306126	1000	-	.	gene_id "MSTRG.470"; transcript_id "MSTRG.470.4";
chr1	StringTie	exon	52254884	52255105	1000	-	.	gene_id "MSTRG.470"; transcript_id "MSTRG.470.4"; exon_number "1";
chr1	StringTie	exon	52255240	52255329	1000	-	.	gene_id "MSTRG.470"; transcript_id "MSTRG.470.4"; exon_number "2";
chr1	StringTie	exon	52256205	52256321	1000	-	.	gene_id "MSTRG.470"; transcript_id "MSTRG.470.4"; exon_number "3";
chr1	StringTie	exon	52256572	52256662	1000	-	.	gene_id "MSTRG.470"; transcript_id "MSTRG.470.4"; exon_number "4";
chr1	StringTie	exon	52257250	52257333	1000	-	.	gene_id "MSTRG.470"; transcript_id "MSTRG.470.4"; exon_number "5";
chr1	StringTie	exon	52257718	52257770	1000	-	.	gene_id "MSTRG.470"; transcript_id "MSTRG.470.4"; exon_number "6";
chr1	StringTie	exon	52258049	52258096	1000	-	.	gene_id "MSTRG.470"; transcript_id "MSTRG.470.4"; exon_number "7";
chr1	StringTie	exon	52260144	52260282	1000	-	.	gene_id "MSTRG.470"; transcript_id "MSTRG.470.4"; exon_number "8";
chr1	StringTie	exon	52260495	52260526	1000	-	.	gene_id "MSTRG.470"; transcript_id "MSTRG.470.4"; exon_number "9";
chr1	StringTie	exon	52260730	52260880	1000	-	.	gene_id "MSTRG.470"; transcript_id "MSTRG.470.4"; exon_number "10";
chr1	StringTie	exon	52263921	52264083	1000	-	.	gene_id "MSTRG.470"; transcript_id "MSTRG.470.4"; exon_number "11";
chr1	StringTie	exon	52266228	52266355	1000	-	.	gene_id "MSTRG.470"; transcript_id "MSTRG.470.4"; exon_number "12";
chr1	StringTie	exon	52269486	52269636	1000	-	.	gene_id "MSTRG.470"; transcript_id "MSTRG.470.4"; exon_number "13";
chr1	StringTie	exon	52271182	52271233	1000	-	.	gene_id "MSTRG.470"; transcript_id "MSTRG.470.4"; exon_number "14";
chr1	StringTie	exon	52272466	52272585	1000	-	.	gene_id "MSTRG.470"; transcript_id "MSTRG.470.4"; exon_number "15";
chr1	StringTie	exon	52274987	52275073	1000	-	.	gene_id "MSTRG.470"; transcript_id "MSTRG.470.4"; exon_number "16";
chr1	StringTie	exon	52275953	52276076	1000	-	.	gene_id "MSTRG.470"; transcript_id "MSTRG.470.4"; exon_number "17";
chr1	StringTie	exon	52277666	52277770	1000	-	.	gene_id "MSTRG.470"; transcript_id "MSTRG.470.4"; exon_number "18";
chr1	StringTie	exon	52279707	52279761	1000	-	.	gene_id "MSTRG.470"; transcript_id "MSTRG.470.4"; exon_number "19";
chr1	StringTie	exon	52280223	52280281	1000	-	.	gene_id "MSTRG.470"; transcript_id "MSTRG.470.4"; exon_number "20";
chr1	StringTie	exon	52280365	52280485	1000	-	.	gene_id "MSTRG.470"; transcript_id "MSTRG.470.4"; exon_number "21";
chr1	StringTie	exon	52281984	52282061	1000	-	.	gene_id "MSTRG.470"; transcript_id "MSTRG.470.4"; exon_number "22";
chr1	StringTie	exon	52283738	52283807	1000	-	.	gene_id "MSTRG.470"; transcript_id "MSTRG.470.4"; exon_number "23";
chr1	StringTie	exon	52285472	52285545	1000	-	.	gene_id "MSTRG.470"; transcript_id "MSTRG.470.4"; exon_number "24";
chr1	StringTie	exon	52287170	52287227	1000	-	.	gene_id "MSTRG.470"; transcript_id "MSTRG.470.4"; exon_number "25";
chr1	StringTie	exon	52289336	52289458	1000	-	.	gene_id "MSTRG.470"; transcript_id "MSTRG.470.4"; exon_number "26";
chr1	StringTie	exon	52290959	52291054	1000	-	.	gene_id "MSTRG.470"; transcript_id "MSTRG.470.4"; exon_number "27";
chr1	StringTie	exon	52293468	52293541	1000	-	.	gene_id "MSTRG.470"; transcript_id "MSTRG.470.4"; exon_number "28";
chr1	StringTie	exon	52299689	52299842	1000	-	.	gene_id "MSTRG.470"; transcript_id "MSTRG.470.4"; exon_number "29";
chr1	StringTie	exon	52301803	52301884	1000	-	.	gene_id "MSTRG.470"; transcript_id "MSTRG.470.4"; exon_number "30";
chr1	StringTie	exon	52305898	52306126	1000	-	.	gene_id "MSTRG.470"; transcript_id "MSTRG.470.4"; exon_number "31";
chr1	StringTie	transcript	52254884	52306126	1000	-	.	gene_id "MSTRG.470"; transcript_id "MSTRG.470.5";
chr1	StringTie	exon	52254884	52255105	1000	-	.	gene_id "MSTRG.470"; transcript_id "MSTRG.470.5"; exon_number "1";
chr1	StringTie	exon	52255240	52255329	1000	-	.	gene_id "MSTRG.470"; transcript_id "MSTRG.470.5"; exon_number "2";
chr1	StringTie	exon	52256205	52256321	1000	-	.	gene_id "MSTRG.470"; transcript_id "MSTRG.470.5"; exon_number "3";
chr1	StringTie	exon	52256572	52256662	1000	-	.	gene_id "MSTRG.470"; transcript_id "MSTRG.470.5"; exon_number "4";
chr1	StringTie	exon	52257250	52257333	1000	-	.	gene_id "MSTRG.470"; transcript_id "MSTRG.470.5"; exon_number "5";
chr1	StringTie	exon	52257718	52257770	1000	-	.	gene_id "MSTRG.470"; transcript_id "MSTRG.470.5"; exon_number "6";
chr1	StringTie	exon	52258049	52258096	1000	-	.	gene_id "MSTRG.470"; transcript_id "MSTRG.470.5"; exon_number "7";
chr1	StringTie	exon	52260144	52260282	1000	-	.	gene_id "MSTRG.470"; transcript_id "MSTRG.470.5"; exon_number "8";
chr1	StringTie	exon	52260495	52260526	1000	-	.	gene_id "MSTRG.470"; transcript_id "MSTRG.470.5"; exon_number "9";
chr1	StringTie	exon	52263921	52264083	1000	-	.	gene_id "MSTRG.470"; transcript_id "MSTRG.470.5"; exon_number "10";
chr1	StringTie	exon	52266228	52266355	1000	-	.	gene_id "MSTRG.470"; transcript_id "MSTRG.470.5"; exon_number "11";
chr1	StringTie	exon	52269486	52269636	1000	-	.	gene_id "MSTRG.470"; transcript_id "MSTRG.470.5"; exon_number "12";
chr1	StringTie	exon	52271182	52271233	1000	-	.	gene_id "MSTRG.470"; transcript_id "MSTRG.470.5"; exon_number "13";
chr1	StringTie	exon	52272466	52272585	1000	-	.	gene_id "MSTRG.470"; transcript_id "MSTRG.470.5"; exon_number "14";
chr1	StringTie	exon	52274987	52275073	1000	-	.	gene_id "MSTRG.470"; transcript_id "MSTRG.470.5"; exon_number "15";
chr1	StringTie	exon	52275953	52276076	1000	-	.	gene_id "MSTRG.470"; transcript_id "MSTRG.470.5"; exon_number "16";
chr1	StringTie	exon	52277666	52277770	1000	-	.	gene_id "MSTRG.470"; transcript_id "MSTRG.470.5"; exon_number "17";
chr1	StringTie	exon	52279707	52279761	1000	-	.	gene_id "MSTRG.470"; transcript_id "MSTRG.470.5"; exon_number "18";
chr1	StringTie	exon	52280223	52280281	1000	-	.	gene_id "MSTRG.470"; transcript_id "MSTRG.470.5"; exon_number "19";
chr1	StringTie	exon	52280365	52280485	1000	-	.	gene_id "MSTRG.470"; transcript_id "MSTRG.470.5"; exon_number "20";
chr1	StringTie	exon	52281984	52282061	1000	-	.	gene_id "MSTRG.470"; transcript_id "MSTRG.470.5"; exon_number "21";
chr1	StringTie	exon	52283738	52283807	1000	-	.	gene_id "MSTRG.470"; transcript_id "MSTRG.470.5"; exon_number "22";
chr1	StringTie	exon	52285472	52285545	1000	-	.	gene_id "MSTRG.470"; transcript_id "MSTRG.470.5"; exon_number "23";
chr1	StringTie	exon	52287170	52287227	1000	-	.	gene_id "MSTRG.470"; transcript_id "MSTRG.470.5"; exon_number "24";
chr1	StringTie	exon	52289336	52289458	1000	-	.	gene_id "MSTRG.470"; transcript_id "MSTRG.470.5"; exon_number "25";
chr1	StringTie	exon	52290959	52291054	1000	-	.	gene_id "MSTRG.470"; transcript_id "MSTRG.470.5"; exon_number "26";
chr1	StringTie	exon	52293468	52293541	1000	-	.	gene_id "MSTRG.470"; transcript_id "MSTRG.470.5"; exon_number "27";
chr1	StringTie	exon	52299689	52299842	1000	-	.	gene_id "MSTRG.470"; transcript_id "MSTRG.470.5"; exon_number "28";
chr1	StringTie	exon	52301803	52301884	1000	-	.	gene_id "MSTRG.470"; transcript_id "MSTRG.470.5"; exon_number "29";
chr1	StringTie	exon	52302041	52302110	1000	-	.	gene_id "MSTRG.470"; transcript_id "MSTRG.470.5"; exon_number "30";
chr1	StringTie	exon	52305898	52306126	1000	-	.	gene_id "MSTRG.470"; transcript_id "MSTRG.470.5"; exon_number "31";
chr1	StringTie	transcript	52373628	52456436	1000	-	.	gene_id "MSTRG.471"; transcript_id "MSTRG.471.1";
chr1	StringTie	exon	52373628	52385786	1000	-	.	gene_id "MSTRG.471"; transcript_id "MSTRG.471.1"; exon_number "1";
chr1	StringTie	exon	52398990	52399114	1000	-	.	gene_id "MSTRG.471"; transcript_id "MSTRG.471.1"; exon_number "2";
chr1	StringTie	exon	52402966	52403084	1000	-	.	gene_id "MSTRG.471"; transcript_id "MSTRG.471.1"; exon_number "3";
chr1	StringTie	exon	52442562	52442789	1000	-	.	gene_id "MSTRG.471"; transcript_id "MSTRG.471.1"; exon_number "4";
chr1	StringTie	exon	52456224	52456436	1000	-	.	gene_id "MSTRG.471"; transcript_id "MSTRG.471.1"; exon_number "5";
chr1	StringTie	transcript	52485803	52521843	1000	-	.	gene_id "MSTRG.472"; transcript_id "MSTRG.472.1";
chr1	StringTie	exon	52485803	52486684	1000	-	.	gene_id "MSTRG.472"; transcript_id "MSTRG.472.1"; exon_number "1";
chr1	StringTie	exon	52489163	52489246	1000	-	.	gene_id "MSTRG.472"; transcript_id "MSTRG.472.1"; exon_number "2";
chr1	StringTie	exon	52490182	52490251	1000	-	.	gene_id "MSTRG.472"; transcript_id "MSTRG.472.1"; exon_number "3";
chr1	StringTie	exon	52492947	52493020	1000	-	.	gene_id "MSTRG.472"; transcript_id "MSTRG.472.1"; exon_number "4";
chr1	StringTie	exon	52494250	52494302	1000	-	.	gene_id "MSTRG.472"; transcript_id "MSTRG.472.1"; exon_number "5";
chr1	StringTie	exon	52507209	52507269	1000	-	.	gene_id "MSTRG.472"; transcript_id "MSTRG.472.1"; exon_number "6";
chr1	StringTie	exon	52520672	52521843	1000	-	.	gene_id "MSTRG.472"; transcript_id "MSTRG.472.1"; exon_number "7";
chr1	StringTie	transcript	52521797	52556388	1000	+	.	gene_id "MSTRG.473"; transcript_id "MSTRG.473.1";
chr1	StringTie	exon	52521797	52522051	1000	+	.	gene_id "MSTRG.473"; transcript_id "MSTRG.473.1"; exon_number "1";
chr1	StringTie	exon	52525507	52525573	1000	+	.	gene_id "MSTRG.473"; transcript_id "MSTRG.473.1"; exon_number "2";
chr1	StringTie	exon	52530497	52530610	1000	+	.	gene_id "MSTRG.473"; transcript_id "MSTRG.473.1"; exon_number "3";
chr1	StringTie	exon	52549012	52549213	1000	+	.	gene_id "MSTRG.473"; transcript_id "MSTRG.473.1"; exon_number "4";
chr1	StringTie	exon	52551784	52551843	1000	+	.	gene_id "MSTRG.473"; transcript_id "MSTRG.473.1"; exon_number "5";
chr1	StringTie	exon	52552384	52556388	1000	+	.	gene_id "MSTRG.473"; transcript_id "MSTRG.473.1"; exon_number "6";
chr1	StringTie	transcript	52521976	52554090	1000	+	.	gene_id "MSTRG.473"; transcript_id "MSTRG.473.2";
chr1	StringTie	exon	52521976	52522051	1000	+	.	gene_id "MSTRG.473"; transcript_id "MSTRG.473.2"; exon_number "1";
chr1	StringTie	exon	52530497	52530610	1000	+	.	gene_id "MSTRG.473"; transcript_id "MSTRG.473.2"; exon_number "2";
chr1	StringTie	exon	52549012	52549213	1000	+	.	gene_id "MSTRG.473"; transcript_id "MSTRG.473.2"; exon_number "3";
chr1	StringTie	exon	52551784	52551843	1000	+	.	gene_id "MSTRG.473"; transcript_id "MSTRG.473.2"; exon_number "4";
chr1	StringTie	exon	52552384	52554090	1000	+	.	gene_id "MSTRG.473"; transcript_id "MSTRG.473.2"; exon_number "5";
chr1	StringTie	transcript	52608046	52812357	1000	+	.	gene_id "MSTRG.474"; transcript_id "MSTRG.474.1";
chr1	StringTie	exon	52608046	52608075	1000	+	.	gene_id "MSTRG.474"; transcript_id "MSTRG.474.1"; exon_number "1";
chr1	StringTie	exon	52682041	52682146	1000	+	.	gene_id "MSTRG.474"; transcript_id "MSTRG.474.1"; exon_number "2";
chr1	StringTie	exon	52698843	52698948	1000	+	.	gene_id "MSTRG.474"; transcript_id "MSTRG.474.1"; exon_number "3";
chr1	StringTie	exon	52703160	52705267	1000	+	.	gene_id "MSTRG.474"; transcript_id "MSTRG.474.1"; exon_number "4";
chr1	StringTie	exon	52729445	52729544	1000	+	.	gene_id "MSTRG.474"; transcript_id "MSTRG.474.1"; exon_number "5";
chr1	StringTie	exon	52732327	52732503	1000	+	.	gene_id "MSTRG.474"; transcript_id "MSTRG.474.1"; exon_number "6";
chr1	StringTie	exon	52734135	52734304	1000	+	.	gene_id "MSTRG.474"; transcript_id "MSTRG.474.1"; exon_number "7";
chr1	StringTie	exon	52740136	52740256	1000	+	.	gene_id "MSTRG.474"; transcript_id "MSTRG.474.1"; exon_number "8";
chr1	StringTie	exon	52744164	52744286	1000	+	.	gene_id "MSTRG.474"; transcript_id "MSTRG.474.1"; exon_number "9";
chr1	StringTie	exon	52747333	52747488	1000	+	.	gene_id "MSTRG.474"; transcript_id "MSTRG.474.1"; exon_number "10";
chr1	StringTie	exon	52759125	52759349	1000	+	.	gene_id "MSTRG.474"; transcript_id "MSTRG.474.1"; exon_number "11";
chr1	StringTie	exon	52761567	52761649	1000	+	.	gene_id "MSTRG.474"; transcript_id "MSTRG.474.1"; exon_number "12";
chr1	StringTie	exon	52769493	52769597	1000	+	.	gene_id "MSTRG.474"; transcript_id "MSTRG.474.1"; exon_number "13";
chr1	StringTie	exon	52798440	52798590	1000	+	.	gene_id "MSTRG.474"; transcript_id "MSTRG.474.1"; exon_number "14";
chr1	StringTie	exon	52800360	52800440	1000	+	.	gene_id "MSTRG.474"; transcript_id "MSTRG.474.1"; exon_number "15";
chr1	StringTie	exon	52803444	52803606	1000	+	.	gene_id "MSTRG.474"; transcript_id "MSTRG.474.1"; exon_number "16";
chr1	StringTie	exon	52805798	52805903	1000	+	.	gene_id "MSTRG.474"; transcript_id "MSTRG.474.1"; exon_number "17";
chr1	StringTie	exon	52810440	52810616	1000	+	.	gene_id "MSTRG.474"; transcript_id "MSTRG.474.1"; exon_number "18";
chr1	StringTie	exon	52811732	52812357	1000	+	.	gene_id "MSTRG.474"; transcript_id "MSTRG.474.1"; exon_number "19";
chr1	StringTie	transcript	52682052	52812187	1000	+	.	gene_id "MSTRG.474"; transcript_id "MSTRG.474.2";
chr1	StringTie	exon	52682052	52682146	1000	+	.	gene_id "MSTRG.474"; transcript_id "MSTRG.474.2"; exon_number "1";
chr1	StringTie	exon	52683108	52683167	1000	+	.	gene_id "MSTRG.474"; transcript_id "MSTRG.474.2"; exon_number "2";
chr1	StringTie	exon	52698843	52698948	1000	+	.	gene_id "MSTRG.474"; transcript_id "MSTRG.474.2"; exon_number "3";
chr1	StringTie	exon	52703160	52705267	1000	+	.	gene_id "MSTRG.474"; transcript_id "MSTRG.474.2"; exon_number "4";
chr1	StringTie	exon	52729445	52729544	1000	+	.	gene_id "MSTRG.474"; transcript_id "MSTRG.474.2"; exon_number "5";
chr1	StringTie	exon	52732327	52732503	1000	+	.	gene_id "MSTRG.474"; transcript_id "MSTRG.474.2"; exon_number "6";
chr1	StringTie	exon	52734135	52734304	1000	+	.	gene_id "MSTRG.474"; transcript_id "MSTRG.474.2"; exon_number "7";
chr1	StringTie	exon	52740136	52740256	1000	+	.	gene_id "MSTRG.474"; transcript_id "MSTRG.474.2"; exon_number "8";
chr1	StringTie	exon	52744164	52744286	1000	+	.	gene_id "MSTRG.474"; transcript_id "MSTRG.474.2"; exon_number "9";
chr1	StringTie	exon	52747333	52747488	1000	+	.	gene_id "MSTRG.474"; transcript_id "MSTRG.474.2"; exon_number "10";
chr1	StringTie	exon	52759125	52759349	1000	+	.	gene_id "MSTRG.474"; transcript_id "MSTRG.474.2"; exon_number "11";
chr1	StringTie	exon	52761567	52761649	1000	+	.	gene_id "MSTRG.474"; transcript_id "MSTRG.474.2"; exon_number "12";
chr1	StringTie	exon	52769493	52769597	1000	+	.	gene_id "MSTRG.474"; transcript_id "MSTRG.474.2"; exon_number "13";
chr1	StringTie	exon	52798440	52798590	1000	+	.	gene_id "MSTRG.474"; transcript_id "MSTRG.474.2"; exon_number "14";
chr1	StringTie	exon	52800360	52800440	1000	+	.	gene_id "MSTRG.474"; transcript_id "MSTRG.474.2"; exon_number "15";
chr1	StringTie	exon	52803444	52803606	1000	+	.	gene_id "MSTRG.474"; transcript_id "MSTRG.474.2"; exon_number "16";
chr1	StringTie	exon	52805798	52805903	1000	+	.	gene_id "MSTRG.474"; transcript_id "MSTRG.474.2"; exon_number "17";
chr1	StringTie	exon	52810440	52810616	1000	+	.	gene_id "MSTRG.474"; transcript_id "MSTRG.474.2"; exon_number "18";
chr1	StringTie	exon	52811732	52812187	1000	+	.	gene_id "MSTRG.474"; transcript_id "MSTRG.474.2"; exon_number "19";
chr1	StringTie	transcript	52818204	52831851	1000	-	.	gene_id "MSTRG.475"; transcript_id "MSTRG.475.1";
chr1	StringTie	exon	52818204	52818895	1000	-	.	gene_id "MSTRG.475"; transcript_id "MSTRG.475.1"; exon_number "1";
chr1	StringTie	exon	52819190	52819319	1000	-	.	gene_id "MSTRG.475"; transcript_id "MSTRG.475.1"; exon_number "2";
chr1	StringTie	exon	52820280	52820370	1000	-	.	gene_id "MSTRG.475"; transcript_id "MSTRG.475.1"; exon_number "3";
chr1	StringTie	exon	52820512	52820611	1000	-	.	gene_id "MSTRG.475"; transcript_id "MSTRG.475.1"; exon_number "4";
chr1	StringTie	exon	52821070	52821121	1000	-	.	gene_id "MSTRG.475"; transcript_id "MSTRG.475.1"; exon_number "5";
chr1	StringTie	exon	52821280	52821338	1000	-	.	gene_id "MSTRG.475"; transcript_id "MSTRG.475.1"; exon_number "6";
chr1	StringTie	exon	52821443	52821516	1000	-	.	gene_id "MSTRG.475"; transcript_id "MSTRG.475.1"; exon_number "7";
chr1	StringTie	exon	52821858	52821974	1000	-	.	gene_id "MSTRG.475"; transcript_id "MSTRG.475.1"; exon_number "8";
chr1	StringTie	exon	52822056	52822114	1000	-	.	gene_id "MSTRG.475"; transcript_id "MSTRG.475.1"; exon_number "9";
chr1	StringTie	exon	52822673	52822798	1000	-	.	gene_id "MSTRG.475"; transcript_id "MSTRG.475.1"; exon_number "10";
chr1	StringTie	exon	52823198	52823370	1000	-	.	gene_id "MSTRG.475"; transcript_id "MSTRG.475.1"; exon_number "11";
chr1	StringTie	exon	52823453	52823570	1000	-	.	gene_id "MSTRG.475"; transcript_id "MSTRG.475.1"; exon_number "12";
chr1	StringTie	exon	52824003	52824133	1000	-	.	gene_id "MSTRG.475"; transcript_id "MSTRG.475.1"; exon_number "13";
chr1	StringTie	exon	52824358	52824430	1000	-	.	gene_id "MSTRG.475"; transcript_id "MSTRG.475.1"; exon_number "14";
chr1	StringTie	exon	52824699	52824829	1000	-	.	gene_id "MSTRG.475"; transcript_id "MSTRG.475.1"; exon_number "15";
chr1	StringTie	exon	52824922	52825029	1000	-	.	gene_id "MSTRG.475"; transcript_id "MSTRG.475.1"; exon_number "16";
chr1	StringTie	exon	52825131	52825206	1000	-	.	gene_id "MSTRG.475"; transcript_id "MSTRG.475.1"; exon_number "17";
chr1	StringTie	exon	52825377	52825555	1000	-	.	gene_id "MSTRG.475"; transcript_id "MSTRG.475.1"; exon_number "18";
chr1	StringTie	exon	52825746	52825905	1000	-	.	gene_id "MSTRG.475"; transcript_id "MSTRG.475.1"; exon_number "19";
chr1	StringTie	exon	52826096	52826221	1000	-	.	gene_id "MSTRG.475"; transcript_id "MSTRG.475.1"; exon_number "20";
chr1	StringTie	exon	52826646	52826804	1000	-	.	gene_id "MSTRG.475"; transcript_id "MSTRG.475.1"; exon_number "21";
chr1	StringTie	exon	52827185	52827288	1000	-	.	gene_id "MSTRG.475"; transcript_id "MSTRG.475.1"; exon_number "22";
chr1	StringTie	exon	52828274	52828418	1000	-	.	gene_id "MSTRG.475"; transcript_id "MSTRG.475.1"; exon_number "23";
chr1	StringTie	exon	52830224	52830306	1000	-	.	gene_id "MSTRG.475"; transcript_id "MSTRG.475.1"; exon_number "24";
chr1	StringTie	exon	52831741	52831851	1000	-	.	gene_id "MSTRG.475"; transcript_id "MSTRG.475.1"; exon_number "25";
chr1	StringTie	transcript	52820055	52831851	1000	-	.	gene_id "MSTRG.475"; transcript_id "MSTRG.475.2";
chr1	StringTie	exon	52820055	52820126	1000	-	.	gene_id "MSTRG.475"; transcript_id "MSTRG.475.2"; exon_number "1";
chr1	StringTie	exon	52820280	52820370	1000	-	.	gene_id "MSTRG.475"; transcript_id "MSTRG.475.2"; exon_number "2";
chr1	StringTie	exon	52820512	52820611	1000	-	.	gene_id "MSTRG.475"; transcript_id "MSTRG.475.2"; exon_number "3";
chr1	StringTie	exon	52821070	52821121	1000	-	.	gene_id "MSTRG.475"; transcript_id "MSTRG.475.2"; exon_number "4";
chr1	StringTie	exon	52821280	52821338	1000	-	.	gene_id "MSTRG.475"; transcript_id "MSTRG.475.2"; exon_number "5";
chr1	StringTie	exon	52821443	52821516	1000	-	.	gene_id "MSTRG.475"; transcript_id "MSTRG.475.2"; exon_number "6";
chr1	StringTie	exon	52821858	52821974	1000	-	.	gene_id "MSTRG.475"; transcript_id "MSTRG.475.2"; exon_number "7";
chr1	StringTie	exon	52822056	52822114	1000	-	.	gene_id "MSTRG.475"; transcript_id "MSTRG.475.2"; exon_number "8";
chr1	StringTie	exon	52822673	52822798	1000	-	.	gene_id "MSTRG.475"; transcript_id "MSTRG.475.2"; exon_number "9";
chr1	StringTie	exon	52823198	52823370	1000	-	.	gene_id "MSTRG.475"; transcript_id "MSTRG.475.2"; exon_number "10";
chr1	StringTie	exon	52823453	52823570	1000	-	.	gene_id "MSTRG.475"; transcript_id "MSTRG.475.2"; exon_number "11";
chr1	StringTie	exon	52824003	52824133	1000	-	.	gene_id "MSTRG.475"; transcript_id "MSTRG.475.2"; exon_number "12";
chr1	StringTie	exon	52824358	52824430	1000	-	.	gene_id "MSTRG.475"; transcript_id "MSTRG.475.2"; exon_number "13";
chr1	StringTie	exon	52824699	52824829	1000	-	.	gene_id "MSTRG.475"; transcript_id "MSTRG.475.2"; exon_number "14";
chr1	StringTie	exon	52824922	52825029	1000	-	.	gene_id "MSTRG.475"; transcript_id "MSTRG.475.2"; exon_number "15";
chr1	StringTie	exon	52825131	52825206	1000	-	.	gene_id "MSTRG.475"; transcript_id "MSTRG.475.2"; exon_number "16";
chr1	StringTie	exon	52825377	52825555	1000	-	.	gene_id "MSTRG.475"; transcript_id "MSTRG.475.2"; exon_number "17";
chr1	StringTie	exon	52825746	52825905	1000	-	.	gene_id "MSTRG.475"; transcript_id "MSTRG.475.2"; exon_number "18";
chr1	StringTie	exon	52826096	52826221	1000	-	.	gene_id "MSTRG.475"; transcript_id "MSTRG.475.2"; exon_number "19";
chr1	StringTie	exon	52826646	52826804	1000	-	.	gene_id "MSTRG.475"; transcript_id "MSTRG.475.2"; exon_number "20";
chr1	StringTie	exon	52827185	52827288	1000	-	.	gene_id "MSTRG.475"; transcript_id "MSTRG.475.2"; exon_number "21";
chr1	StringTie	exon	52828274	52828418	1000	-	.	gene_id "MSTRG.475"; transcript_id "MSTRG.475.2"; exon_number "22";
chr1	StringTie	exon	52830224	52830306	1000	-	.	gene_id "MSTRG.475"; transcript_id "MSTRG.475.2"; exon_number "23";
chr1	StringTie	exon	52831741	52831851	1000	-	.	gene_id "MSTRG.475"; transcript_id "MSTRG.475.2"; exon_number "24";
chr1	StringTie	transcript	52820055	52831851	1000	-	.	gene_id "MSTRG.475"; transcript_id "MSTRG.475.3";
chr1	StringTie	exon	52820055	52820126	1000	-	.	gene_id "MSTRG.475"; transcript_id "MSTRG.475.3"; exon_number "1";
chr1	StringTie	exon	52820280	52820370	1000	-	.	gene_id "MSTRG.475"; transcript_id "MSTRG.475.3"; exon_number "2";
chr1	StringTie	exon	52820512	52820611	1000	-	.	gene_id "MSTRG.475"; transcript_id "MSTRG.475.3"; exon_number "3";
chr1	StringTie	exon	52821070	52821121	1000	-	.	gene_id "MSTRG.475"; transcript_id "MSTRG.475.3"; exon_number "4";
chr1	StringTie	exon	52821280	52821338	1000	-	.	gene_id "MSTRG.475"; transcript_id "MSTRG.475.3"; exon_number "5";
chr1	StringTie	exon	52821443	52821516	1000	-	.	gene_id "MSTRG.475"; transcript_id "MSTRG.475.3"; exon_number "6";
chr1	StringTie	exon	52821858	52821974	1000	-	.	gene_id "MSTRG.475"; transcript_id "MSTRG.475.3"; exon_number "7";
chr1	StringTie	exon	52822056	52822114	1000	-	.	gene_id "MSTRG.475"; transcript_id "MSTRG.475.3"; exon_number "8";
chr1	StringTie	exon	52822673	52822798	1000	-	.	gene_id "MSTRG.475"; transcript_id "MSTRG.475.3"; exon_number "9";
chr1	StringTie	exon	52823198	52823370	1000	-	.	gene_id "MSTRG.475"; transcript_id "MSTRG.475.3"; exon_number "10";
chr1	StringTie	exon	52823453	52823570	1000	-	.	gene_id "MSTRG.475"; transcript_id "MSTRG.475.3"; exon_number "11";
chr1	StringTie	exon	52824003	52824133	1000	-	.	gene_id "MSTRG.475"; transcript_id "MSTRG.475.3"; exon_number "12";
chr1	StringTie	exon	52824358	52824430	1000	-	.	gene_id "MSTRG.475"; transcript_id "MSTRG.475.3"; exon_number "13";
chr1	StringTie	exon	52824699	52824829	1000	-	.	gene_id "MSTRG.475"; transcript_id "MSTRG.475.3"; exon_number "14";
chr1	StringTie	exon	52824922	52825029	1000	-	.	gene_id "MSTRG.475"; transcript_id "MSTRG.475.3"; exon_number "15";
chr1	StringTie	exon	52825131	52825206	1000	-	.	gene_id "MSTRG.475"; transcript_id "MSTRG.475.3"; exon_number "16";
chr1	StringTie	exon	52825377	52825555	1000	-	.	gene_id "MSTRG.475"; transcript_id "MSTRG.475.3"; exon_number "17";
chr1	StringTie	exon	52825746	52825905	1000	-	.	gene_id "MSTRG.475"; transcript_id "MSTRG.475.3"; exon_number "18";
chr1	StringTie	exon	52826096	52826221	1000	-	.	gene_id "MSTRG.475"; transcript_id "MSTRG.475.3"; exon_number "19";
chr1	StringTie	exon	52826646	52826804	1000	-	.	gene_id "MSTRG.475"; transcript_id "MSTRG.475.3"; exon_number "20";
chr1	StringTie	exon	52827150	52827288	1000	-	.	gene_id "MSTRG.475"; transcript_id "MSTRG.475.3"; exon_number "21";
chr1	StringTie	exon	52828274	52828418	1000	-	.	gene_id "MSTRG.475"; transcript_id "MSTRG.475.3"; exon_number "22";
chr1	StringTie	exon	52830224	52830306	1000	-	.	gene_id "MSTRG.475"; transcript_id "MSTRG.475.3"; exon_number "23";
chr1	StringTie	exon	52831741	52831851	1000	-	.	gene_id "MSTRG.475"; transcript_id "MSTRG.475.3"; exon_number "24";
chr1	StringTie	transcript	52820055	52831864	1000	-	.	gene_id "MSTRG.475"; transcript_id "MSTRG.475.4";
chr1	StringTie	exon	52820055	52820126	1000	-	.	gene_id "MSTRG.475"; transcript_id "MSTRG.475.4"; exon_number "1";
chr1	StringTie	exon	52820280	52820370	1000	-	.	gene_id "MSTRG.475"; transcript_id "MSTRG.475.4"; exon_number "2";
chr1	StringTie	exon	52820512	52820611	1000	-	.	gene_id "MSTRG.475"; transcript_id "MSTRG.475.4"; exon_number "3";
chr1	StringTie	exon	52821070	52821121	1000	-	.	gene_id "MSTRG.475"; transcript_id "MSTRG.475.4"; exon_number "4";
chr1	StringTie	exon	52821280	52821338	1000	-	.	gene_id "MSTRG.475"; transcript_id "MSTRG.475.4"; exon_number "5";
chr1	StringTie	exon	52821443	52821516	1000	-	.	gene_id "MSTRG.475"; transcript_id "MSTRG.475.4"; exon_number "6";
chr1	StringTie	exon	52821858	52821974	1000	-	.	gene_id "MSTRG.475"; transcript_id "MSTRG.475.4"; exon_number "7";
chr1	StringTie	exon	52822056	52822114	1000	-	.	gene_id "MSTRG.475"; transcript_id "MSTRG.475.4"; exon_number "8";
chr1	StringTie	exon	52822673	52822798	1000	-	.	gene_id "MSTRG.475"; transcript_id "MSTRG.475.4"; exon_number "9";
chr1	StringTie	exon	52823198	52823370	1000	-	.	gene_id "MSTRG.475"; transcript_id "MSTRG.475.4"; exon_number "10";
chr1	StringTie	exon	52823453	52823588	1000	-	.	gene_id "MSTRG.475"; transcript_id "MSTRG.475.4"; exon_number "11";
chr1	StringTie	exon	52824003	52824133	1000	-	.	gene_id "MSTRG.475"; transcript_id "MSTRG.475.4"; exon_number "12";
chr1	StringTie	exon	52824358	52824430	1000	-	.	gene_id "MSTRG.475"; transcript_id "MSTRG.475.4"; exon_number "13";
chr1	StringTie	exon	52824699	52824829	1000	-	.	gene_id "MSTRG.475"; transcript_id "MSTRG.475.4"; exon_number "14";
chr1	StringTie	exon	52824922	52825029	1000	-	.	gene_id "MSTRG.475"; transcript_id "MSTRG.475.4"; exon_number "15";
chr1	StringTie	exon	52825131	52825206	1000	-	.	gene_id "MSTRG.475"; transcript_id "MSTRG.475.4"; exon_number "16";
chr1	StringTie	exon	52825377	52825555	1000	-	.	gene_id "MSTRG.475"; transcript_id "MSTRG.475.4"; exon_number "17";
chr1	StringTie	exon	52825746	52825905	1000	-	.	gene_id "MSTRG.475"; transcript_id "MSTRG.475.4"; exon_number "18";
chr1	StringTie	exon	52826096	52826221	1000	-	.	gene_id "MSTRG.475"; transcript_id "MSTRG.475.4"; exon_number "19";
chr1	StringTie	exon	52826646	52826804	1000	-	.	gene_id "MSTRG.475"; transcript_id "MSTRG.475.4"; exon_number "20";
chr1	StringTie	exon	52827185	52827288	1000	-	.	gene_id "MSTRG.475"; transcript_id "MSTRG.475.4"; exon_number "21";
chr1	StringTie	exon	52828274	52828418	1000	-	.	gene_id "MSTRG.475"; transcript_id "MSTRG.475.4"; exon_number "22";
chr1	StringTie	exon	52830224	52830306	1000	-	.	gene_id "MSTRG.475"; transcript_id "MSTRG.475.4"; exon_number "23";
chr1	StringTie	exon	52831741	52831864	1000	-	.	gene_id "MSTRG.475"; transcript_id "MSTRG.475.4"; exon_number "24";
chr1	StringTie	transcript	52819159	52819549	1000	+	.	gene_id "MSTRG.476"; transcript_id "MSTRG.476.1";
chr1	StringTie	exon	52819159	52819549	1000	+	.	gene_id "MSTRG.476"; transcript_id "MSTRG.476.1"; exon_number "1";
chr1	StringTie	transcript	52838501	52870131	1000	-	.	gene_id "MSTRG.477"; transcript_id "MSTRG.477.1";
chr1	StringTie	exon	52838501	52839047	1000	-	.	gene_id "MSTRG.477"; transcript_id "MSTRG.477.1"; exon_number "1";
chr1	StringTie	exon	52840482	52840569	1000	-	.	gene_id "MSTRG.477"; transcript_id "MSTRG.477.1"; exon_number "2";
chr1	StringTie	exon	52841102	52841271	1000	-	.	gene_id "MSTRG.477"; transcript_id "MSTRG.477.1"; exon_number "3";
chr1	StringTie	exon	52847314	52847433	1000	-	.	gene_id "MSTRG.477"; transcript_id "MSTRG.477.1"; exon_number "4";
chr1	StringTie	exon	52849092	52849241	1000	-	.	gene_id "MSTRG.477"; transcript_id "MSTRG.477.1"; exon_number "5";
chr1	StringTie	exon	52849502	52849609	1000	-	.	gene_id "MSTRG.477"; transcript_id "MSTRG.477.1"; exon_number "6";
chr1	StringTie	exon	52850222	52850393	1000	-	.	gene_id "MSTRG.477"; transcript_id "MSTRG.477.1"; exon_number "7";
chr1	StringTie	exon	52850833	52850934	1000	-	.	gene_id "MSTRG.477"; transcript_id "MSTRG.477.1"; exon_number "8";
chr1	StringTie	exon	52851524	52851621	1000	-	.	gene_id "MSTRG.477"; transcript_id "MSTRG.477.1"; exon_number "9";
chr1	StringTie	exon	52854114	52854309	1000	-	.	gene_id "MSTRG.477"; transcript_id "MSTRG.477.1"; exon_number "10";
chr1	StringTie	exon	52854889	52854993	1000	-	.	gene_id "MSTRG.477"; transcript_id "MSTRG.477.1"; exon_number "11";
chr1	StringTie	exon	52859115	52859475	1000	-	.	gene_id "MSTRG.477"; transcript_id "MSTRG.477.1"; exon_number "12";
chr1	StringTie	exon	52861718	52862036	1000	-	.	gene_id "MSTRG.477"; transcript_id "MSTRG.477.1"; exon_number "13";
chr1	StringTie	exon	52863357	52863535	1000	-	.	gene_id "MSTRG.477"; transcript_id "MSTRG.477.1"; exon_number "14";
chr1	StringTie	exon	52867034	52867161	1000	-	.	gene_id "MSTRG.477"; transcript_id "MSTRG.477.1"; exon_number "15";
chr1	StringTie	exon	52867801	52867900	1000	-	.	gene_id "MSTRG.477"; transcript_id "MSTRG.477.1"; exon_number "16";
chr1	StringTie	exon	52869918	52870131	1000	-	.	gene_id "MSTRG.477"; transcript_id "MSTRG.477.1"; exon_number "17";
chr1	StringTie	transcript	52870236	52886511	1000	+	.	gene_id "MSTRG.478"; transcript_id "MSTRG.478.1";
chr1	StringTie	exon	52870236	52870551	1000	+	.	gene_id "MSTRG.478"; transcript_id "MSTRG.478.1"; exon_number "1";
chr1	StringTie	exon	52871352	52871511	1000	+	.	gene_id "MSTRG.478"; transcript_id "MSTRG.478.1"; exon_number "2";
chr1	StringTie	exon	52874241	52874362	1000	+	.	gene_id "MSTRG.478"; transcript_id "MSTRG.478.1"; exon_number "3";
chr1	StringTie	exon	52876787	52876872	1000	+	.	gene_id "MSTRG.478"; transcript_id "MSTRG.478.1"; exon_number "4";
chr1	StringTie	exon	52878186	52878296	1000	+	.	gene_id "MSTRG.478"; transcript_id "MSTRG.478.1"; exon_number "5";
chr1	StringTie	exon	52879551	52879663	1000	+	.	gene_id "MSTRG.478"; transcript_id "MSTRG.478.1"; exon_number "6";
chr1	StringTie	exon	52880293	52880319	1000	+	.	gene_id "MSTRG.478"; transcript_id "MSTRG.478.1"; exon_number "7";
chr1	StringTie	exon	52880434	52880531	1000	+	.	gene_id "MSTRG.478"; transcript_id "MSTRG.478.1"; exon_number "8";
chr1	StringTie	exon	52881010	52881058	1000	+	.	gene_id "MSTRG.478"; transcript_id "MSTRG.478.1"; exon_number "9";
chr1	StringTie	exon	52882320	52886511	1000	+	.	gene_id "MSTRG.478"; transcript_id "MSTRG.478.1"; exon_number "10";
chr1	StringTie	transcript	52888947	52991602	1000	-	.	gene_id "MSTRG.479"; transcript_id "MSTRG.479.1";
chr1	StringTie	exon	52888947	52889674	1000	-	.	gene_id "MSTRG.479"; transcript_id "MSTRG.479.1"; exon_number "1";
chr1	StringTie	exon	52891021	52891179	1000	-	.	gene_id "MSTRG.479"; transcript_id "MSTRG.479.1"; exon_number "2";
chr1	StringTie	exon	52896685	52897132	1000	-	.	gene_id "MSTRG.479"; transcript_id "MSTRG.479.1"; exon_number "3";
chr1	StringTie	exon	52901037	52901137	1000	-	.	gene_id "MSTRG.479"; transcript_id "MSTRG.479.1"; exon_number "4";
chr1	StringTie	exon	52902427	52902635	1000	-	.	gene_id "MSTRG.479"; transcript_id "MSTRG.479.1"; exon_number "5";
chr1	StringTie	exon	52903892	52904007	1000	-	.	gene_id "MSTRG.479"; transcript_id "MSTRG.479.1"; exon_number "6";
chr1	StringTie	exon	52911459	52911541	1000	-	.	gene_id "MSTRG.479"; transcript_id "MSTRG.479.1"; exon_number "7";
chr1	StringTie	exon	52911629	52911676	1000	-	.	gene_id "MSTRG.479"; transcript_id "MSTRG.479.1"; exon_number "8";
chr1	StringTie	exon	52911937	52912114	1000	-	.	gene_id "MSTRG.479"; transcript_id "MSTRG.479.1"; exon_number "9";
chr1	StringTie	exon	52912262	52912339	1000	-	.	gene_id "MSTRG.479"; transcript_id "MSTRG.479.1"; exon_number "10";
chr1	StringTie	exon	52924008	52924121	1000	-	.	gene_id "MSTRG.479"; transcript_id "MSTRG.479.1"; exon_number "11";
chr1	StringTie	exon	52926806	52926895	1000	-	.	gene_id "MSTRG.479"; transcript_id "MSTRG.479.1"; exon_number "12";
chr1	StringTie	exon	52927185	52927288	1000	-	.	gene_id "MSTRG.479"; transcript_id "MSTRG.479.1"; exon_number "13";
chr1	StringTie	exon	52927384	52927441	1000	-	.	gene_id "MSTRG.479"; transcript_id "MSTRG.479.1"; exon_number "14";
chr1	StringTie	exon	52930742	52930845	1000	-	.	gene_id "MSTRG.479"; transcript_id "MSTRG.479.1"; exon_number "15";
chr1	StringTie	exon	52933853	52933939	1000	-	.	gene_id "MSTRG.479"; transcript_id "MSTRG.479.1"; exon_number "16";
chr1	StringTie	exon	52937624	52937774	1000	-	.	gene_id "MSTRG.479"; transcript_id "MSTRG.479.1"; exon_number "17";
chr1	StringTie	exon	52940504	52941207	1000	-	.	gene_id "MSTRG.479"; transcript_id "MSTRG.479.1"; exon_number "18";
chr1	StringTie	exon	52943380	52943554	1000	-	.	gene_id "MSTRG.479"; transcript_id "MSTRG.479.1"; exon_number "19";
chr1	StringTie	exon	52947095	52947307	1000	-	.	gene_id "MSTRG.479"; transcript_id "MSTRG.479.1"; exon_number "20";
chr1	StringTie	exon	52947476	52947595	1000	-	.	gene_id "MSTRG.479"; transcript_id "MSTRG.479.1"; exon_number "21";
chr1	StringTie	exon	52954581	52954707	1000	-	.	gene_id "MSTRG.479"; transcript_id "MSTRG.479.1"; exon_number "22";
chr1	StringTie	exon	52956404	52956473	1000	-	.	gene_id "MSTRG.479"; transcript_id "MSTRG.479.1"; exon_number "23";
chr1	StringTie	exon	52959283	52959334	1000	-	.	gene_id "MSTRG.479"; transcript_id "MSTRG.479.1"; exon_number "24";
chr1	StringTie	exon	52961099	52961187	1000	-	.	gene_id "MSTRG.479"; transcript_id "MSTRG.479.1"; exon_number "25";
chr1	StringTie	exon	52962678	52962855	1000	-	.	gene_id "MSTRG.479"; transcript_id "MSTRG.479.1"; exon_number "26";
chr1	StringTie	exon	52975268	52975384	1000	-	.	gene_id "MSTRG.479"; transcript_id "MSTRG.479.1"; exon_number "27";
chr1	StringTie	exon	52981563	52981726	1000	-	.	gene_id "MSTRG.479"; transcript_id "MSTRG.479.1"; exon_number "28";
chr1	StringTie	exon	52991235	52991602	1000	-	.	gene_id "MSTRG.479"; transcript_id "MSTRG.479.1"; exon_number "29";
chr1	StringTie	transcript	52888947	53018654	1000	-	.	gene_id "MSTRG.479"; transcript_id "MSTRG.479.2";
chr1	StringTie	exon	52888947	52889674	1000	-	.	gene_id "MSTRG.479"; transcript_id "MSTRG.479.2"; exon_number "1";
chr1	StringTie	exon	52891021	52891179	1000	-	.	gene_id "MSTRG.479"; transcript_id "MSTRG.479.2"; exon_number "2";
chr1	StringTie	exon	52896685	52897132	1000	-	.	gene_id "MSTRG.479"; transcript_id "MSTRG.479.2"; exon_number "3";
chr1	StringTie	exon	52901037	52901137	1000	-	.	gene_id "MSTRG.479"; transcript_id "MSTRG.479.2"; exon_number "4";
chr1	StringTie	exon	52902427	52902650	1000	-	.	gene_id "MSTRG.479"; transcript_id "MSTRG.479.2"; exon_number "5";
chr1	StringTie	exon	52903892	52904007	1000	-	.	gene_id "MSTRG.479"; transcript_id "MSTRG.479.2"; exon_number "6";
chr1	StringTie	exon	52911459	52911541	1000	-	.	gene_id "MSTRG.479"; transcript_id "MSTRG.479.2"; exon_number "7";
chr1	StringTie	exon	52911629	52911676	1000	-	.	gene_id "MSTRG.479"; transcript_id "MSTRG.479.2"; exon_number "8";
chr1	StringTie	exon	52911937	52912114	1000	-	.	gene_id "MSTRG.479"; transcript_id "MSTRG.479.2"; exon_number "9";
chr1	StringTie	exon	52912262	52912339	1000	-	.	gene_id "MSTRG.479"; transcript_id "MSTRG.479.2"; exon_number "10";
chr1	StringTie	exon	52924008	52924121	1000	-	.	gene_id "MSTRG.479"; transcript_id "MSTRG.479.2"; exon_number "11";
chr1	StringTie	exon	52926806	52926895	1000	-	.	gene_id "MSTRG.479"; transcript_id "MSTRG.479.2"; exon_number "12";
chr1	StringTie	exon	52927185	52927288	1000	-	.	gene_id "MSTRG.479"; transcript_id "MSTRG.479.2"; exon_number "13";
chr1	StringTie	exon	52927384	52927441	1000	-	.	gene_id "MSTRG.479"; transcript_id "MSTRG.479.2"; exon_number "14";
chr1	StringTie	exon	52930742	52930845	1000	-	.	gene_id "MSTRG.479"; transcript_id "MSTRG.479.2"; exon_number "15";
chr1	StringTie	exon	52933853	52933939	1000	-	.	gene_id "MSTRG.479"; transcript_id "MSTRG.479.2"; exon_number "16";
chr1	StringTie	exon	52937624	52937774	1000	-	.	gene_id "MSTRG.479"; transcript_id "MSTRG.479.2"; exon_number "17";
chr1	StringTie	exon	52940504	52941207	1000	-	.	gene_id "MSTRG.479"; transcript_id "MSTRG.479.2"; exon_number "18";
chr1	StringTie	exon	52943380	52943554	1000	-	.	gene_id "MSTRG.479"; transcript_id "MSTRG.479.2"; exon_number "19";
chr1	StringTie	exon	52947095	52947307	1000	-	.	gene_id "MSTRG.479"; transcript_id "MSTRG.479.2"; exon_number "20";
chr1	StringTie	exon	52947476	52947595	1000	-	.	gene_id "MSTRG.479"; transcript_id "MSTRG.479.2"; exon_number "21";
chr1	StringTie	exon	52954581	52954707	1000	-	.	gene_id "MSTRG.479"; transcript_id "MSTRG.479.2"; exon_number "22";
chr1	StringTie	exon	52956404	52956473	1000	-	.	gene_id "MSTRG.479"; transcript_id "MSTRG.479.2"; exon_number "23";
chr1	StringTie	exon	52959283	52959334	1000	-	.	gene_id "MSTRG.479"; transcript_id "MSTRG.479.2"; exon_number "24";
chr1	StringTie	exon	52961099	52961187	1000	-	.	gene_id "MSTRG.479"; transcript_id "MSTRG.479.2"; exon_number "25";
chr1	StringTie	exon	52962678	52962855	1000	-	.	gene_id "MSTRG.479"; transcript_id "MSTRG.479.2"; exon_number "26";
chr1	StringTie	exon	52975268	52975384	1000	-	.	gene_id "MSTRG.479"; transcript_id "MSTRG.479.2"; exon_number "27";
chr1	StringTie	exon	52981563	52981726	1000	-	.	gene_id "MSTRG.479"; transcript_id "MSTRG.479.2"; exon_number "28";
chr1	StringTie	exon	52991235	52992045	1000	-	.	gene_id "MSTRG.479"; transcript_id "MSTRG.479.2"; exon_number "29";
chr1	StringTie	exon	53018603	53018654	1000	-	.	gene_id "MSTRG.479"; transcript_id "MSTRG.479.2"; exon_number "30";
chr1	StringTie	transcript	53150121	53164034	1000	-	.	gene_id "MSTRG.480"; transcript_id "MSTRG.480.1";
chr1	StringTie	exon	53150121	53153840	1000	-	.	gene_id "MSTRG.480"; transcript_id "MSTRG.480.1"; exon_number "1";
chr1	StringTie	exon	53158399	53158539	1000	-	.	gene_id "MSTRG.480"; transcript_id "MSTRG.480.1"; exon_number "2";
chr1	StringTie	exon	53163838	53164034	1000	-	.	gene_id "MSTRG.480"; transcript_id "MSTRG.480.1"; exon_number "3";
chr1	StringTie	transcript	53152508	53164038	1000	-	.	gene_id "MSTRG.480"; transcript_id "MSTRG.480.2";
chr1	StringTie	exon	53152508	53153840	1000	-	.	gene_id "MSTRG.480"; transcript_id "MSTRG.480.2"; exon_number "1";
chr1	StringTie	exon	53158399	53158539	1000	-	.	gene_id "MSTRG.480"; transcript_id "MSTRG.480.2"; exon_number "2";
chr1	StringTie	exon	53163893	53164038	1000	-	.	gene_id "MSTRG.480"; transcript_id "MSTRG.480.2"; exon_number "3";
chr1	StringTie	transcript	53192181	53293014	1000	+	.	gene_id "MSTRG.481"; transcript_id "MSTRG.481.1";
chr1	StringTie	exon	53192181	53192355	1000	+	.	gene_id "MSTRG.481"; transcript_id "MSTRG.481.1"; exon_number "1";
chr1	StringTie	exon	53222130	53222295	1000	+	.	gene_id "MSTRG.481"; transcript_id "MSTRG.481.1"; exon_number "2";
chr1	StringTie	exon	53236692	53237446	1000	+	.	gene_id "MSTRG.481"; transcript_id "MSTRG.481.1"; exon_number "3";
chr1	StringTie	exon	53245525	53245665	1000	+	.	gene_id "MSTRG.481"; transcript_id "MSTRG.481.1"; exon_number "4";
chr1	StringTie	exon	53250549	53250725	1000	+	.	gene_id "MSTRG.481"; transcript_id "MSTRG.481.1"; exon_number "5";
chr1	StringTie	exon	53255675	53255739	1000	+	.	gene_id "MSTRG.481"; transcript_id "MSTRG.481.1"; exon_number "6";
chr1	StringTie	exon	53261964	53262063	1000	+	.	gene_id "MSTRG.481"; transcript_id "MSTRG.481.1"; exon_number "7";
chr1	StringTie	exon	53262406	53262456	1000	+	.	gene_id "MSTRG.481"; transcript_id "MSTRG.481.1"; exon_number "8";
chr1	StringTie	exon	53267491	53267652	1000	+	.	gene_id "MSTRG.481"; transcript_id "MSTRG.481.1"; exon_number "9";
chr1	StringTie	exon	53267764	53267811	1000	+	.	gene_id "MSTRG.481"; transcript_id "MSTRG.481.1"; exon_number "10";
chr1	StringTie	exon	53279208	53279405	1000	+	.	gene_id "MSTRG.481"; transcript_id "MSTRG.481.1"; exon_number "11";
chr1	StringTie	exon	53279532	53279584	1000	+	.	gene_id "MSTRG.481"; transcript_id "MSTRG.481.1"; exon_number "12";
chr1	StringTie	exon	53282204	53282301	1000	+	.	gene_id "MSTRG.481"; transcript_id "MSTRG.481.1"; exon_number "13";
chr1	StringTie	exon	53287111	53293014	1000	+	.	gene_id "MSTRG.481"; transcript_id "MSTRG.481.1"; exon_number "14";
chr1	StringTie	transcript	53361656	53387439	1000	-	.	gene_id "MSTRG.482"; transcript_id "MSTRG.482.1";
chr1	StringTie	exon	53361656	53362269	1000	-	.	gene_id "MSTRG.482"; transcript_id "MSTRG.482.1"; exon_number "1";
chr1	StringTie	exon	53363109	53363156	1000	-	.	gene_id "MSTRG.482"; transcript_id "MSTRG.482.1"; exon_number "2";
chr1	StringTie	exon	53364846	53364896	1000	-	.	gene_id "MSTRG.482"; transcript_id "MSTRG.482.1"; exon_number "3";
chr1	StringTie	exon	53370318	53370505	1000	-	.	gene_id "MSTRG.482"; transcript_id "MSTRG.482.1"; exon_number "4";
chr1	StringTie	exon	53370706	53370762	1000	-	.	gene_id "MSTRG.482"; transcript_id "MSTRG.482.1"; exon_number "5";
chr1	StringTie	exon	53372191	53372283	1000	-	.	gene_id "MSTRG.482"; transcript_id "MSTRG.482.1"; exon_number "6";
chr1	StringTie	exon	53373540	53373626	1000	-	.	gene_id "MSTRG.482"; transcript_id "MSTRG.482.1"; exon_number "7";
chr1	StringTie	exon	53377238	53377325	1000	-	.	gene_id "MSTRG.482"; transcript_id "MSTRG.482.1"; exon_number "8";
chr1	StringTie	exon	53377395	53377462	1000	-	.	gene_id "MSTRG.482"; transcript_id "MSTRG.482.1"; exon_number "9";
chr1	StringTie	exon	53387225	53387439	1000	-	.	gene_id "MSTRG.482"; transcript_id "MSTRG.482.1"; exon_number "10";
chr1	StringTie	transcript	53361905	53387376	1000	-	.	gene_id "MSTRG.482"; transcript_id "MSTRG.482.2";
chr1	StringTie	exon	53361905	53362269	1000	-	.	gene_id "MSTRG.482"; transcript_id "MSTRG.482.2"; exon_number "1";
chr1	StringTie	exon	53363109	53363156	1000	-	.	gene_id "MSTRG.482"; transcript_id "MSTRG.482.2"; exon_number "2";
chr1	StringTie	exon	53364846	53364896	1000	-	.	gene_id "MSTRG.482"; transcript_id "MSTRG.482.2"; exon_number "3";
chr1	StringTie	exon	53370318	53370505	1000	-	.	gene_id "MSTRG.482"; transcript_id "MSTRG.482.2"; exon_number "4";
chr1	StringTie	exon	53370706	53370762	1000	-	.	gene_id "MSTRG.482"; transcript_id "MSTRG.482.2"; exon_number "5";
chr1	StringTie	exon	53373540	53373626	1000	-	.	gene_id "MSTRG.482"; transcript_id "MSTRG.482.2"; exon_number "6";
chr1	StringTie	exon	53377238	53377325	1000	-	.	gene_id "MSTRG.482"; transcript_id "MSTRG.482.2"; exon_number "7";
chr1	StringTie	exon	53377395	53387376	1000	-	.	gene_id "MSTRG.482"; transcript_id "MSTRG.482.2"; exon_number "8";
chr1	StringTie	transcript	53361905	53387376	1000	-	.	gene_id "MSTRG.482"; transcript_id "MSTRG.482.3";
chr1	StringTie	exon	53361905	53362269	1000	-	.	gene_id "MSTRG.482"; transcript_id "MSTRG.482.3"; exon_number "1";
chr1	StringTie	exon	53363109	53363156	1000	-	.	gene_id "MSTRG.482"; transcript_id "MSTRG.482.3"; exon_number "2";
chr1	StringTie	exon	53364846	53364896	1000	-	.	gene_id "MSTRG.482"; transcript_id "MSTRG.482.3"; exon_number "3";
chr1	StringTie	exon	53370318	53370505	1000	-	.	gene_id "MSTRG.482"; transcript_id "MSTRG.482.3"; exon_number "4";
chr1	StringTie	exon	53370706	53370762	1000	-	.	gene_id "MSTRG.482"; transcript_id "MSTRG.482.3"; exon_number "5";
chr1	StringTie	exon	53373540	53373626	1000	-	.	gene_id "MSTRG.482"; transcript_id "MSTRG.482.3"; exon_number "6";
chr1	StringTie	exon	53377238	53377325	1000	-	.	gene_id "MSTRG.482"; transcript_id "MSTRG.482.3"; exon_number "7";
chr1	StringTie	exon	53377395	53377693	1000	-	.	gene_id "MSTRG.482"; transcript_id "MSTRG.482.3"; exon_number "8";
chr1	StringTie	exon	53379567	53379767	1000	-	.	gene_id "MSTRG.482"; transcript_id "MSTRG.482.3"; exon_number "9";
chr1	StringTie	exon	53387225	53387376	1000	-	.	gene_id "MSTRG.482"; transcript_id "MSTRG.482.3"; exon_number "10";
chr1	StringTie	transcript	53361905	53387376	1000	-	.	gene_id "MSTRG.482"; transcript_id "MSTRG.482.4";
chr1	StringTie	exon	53361905	53362269	1000	-	.	gene_id "MSTRG.482"; transcript_id "MSTRG.482.4"; exon_number "1";
chr1	StringTie	exon	53363109	53363156	1000	-	.	gene_id "MSTRG.482"; transcript_id "MSTRG.482.4"; exon_number "2";
chr1	StringTie	exon	53364846	53364896	1000	-	.	gene_id "MSTRG.482"; transcript_id "MSTRG.482.4"; exon_number "3";
chr1	StringTie	exon	53370318	53370505	1000	-	.	gene_id "MSTRG.482"; transcript_id "MSTRG.482.4"; exon_number "4";
chr1	StringTie	exon	53370706	53373434	1000	-	.	gene_id "MSTRG.482"; transcript_id "MSTRG.482.4"; exon_number "5";
chr1	StringTie	exon	53373540	53373626	1000	-	.	gene_id "MSTRG.482"; transcript_id "MSTRG.482.4"; exon_number "6";
chr1	StringTie	exon	53377238	53377325	1000	-	.	gene_id "MSTRG.482"; transcript_id "MSTRG.482.4"; exon_number "7";
chr1	StringTie	exon	53377395	53377462	1000	-	.	gene_id "MSTRG.482"; transcript_id "MSTRG.482.4"; exon_number "8";
chr1	StringTie	exon	53387225	53387376	1000	-	.	gene_id "MSTRG.482"; transcript_id "MSTRG.482.4"; exon_number "9";
chr1	StringTie	transcript	53361905	53387398	1000	-	.	gene_id "MSTRG.482"; transcript_id "MSTRG.482.5";
chr1	StringTie	exon	53361905	53362269	1000	-	.	gene_id "MSTRG.482"; transcript_id "MSTRG.482.5"; exon_number "1";
chr1	StringTie	exon	53363109	53363156	1000	-	.	gene_id "MSTRG.482"; transcript_id "MSTRG.482.5"; exon_number "2";
chr1	StringTie	exon	53364846	53364896	1000	-	.	gene_id "MSTRG.482"; transcript_id "MSTRG.482.5"; exon_number "3";
chr1	StringTie	exon	53370318	53370505	1000	-	.	gene_id "MSTRG.482"; transcript_id "MSTRG.482.5"; exon_number "4";
chr1	StringTie	exon	53370706	53370762	1000	-	.	gene_id "MSTRG.482"; transcript_id "MSTRG.482.5"; exon_number "5";
chr1	StringTie	exon	53373540	53373626	1000	-	.	gene_id "MSTRG.482"; transcript_id "MSTRG.482.5"; exon_number "6";
chr1	StringTie	exon	53377238	53377325	1000	-	.	gene_id "MSTRG.482"; transcript_id "MSTRG.482.5"; exon_number "7";
chr1	StringTie	exon	53377395	53377462	1000	-	.	gene_id "MSTRG.482"; transcript_id "MSTRG.482.5"; exon_number "8";
chr1	StringTie	exon	53387225	53387398	1000	-	.	gene_id "MSTRG.482"; transcript_id "MSTRG.482.5"; exon_number "9";
chr1	StringTie	transcript	53361905	53387376	1000	-	.	gene_id "MSTRG.482"; transcript_id "MSTRG.482.6";
chr1	StringTie	exon	53361905	53362269	1000	-	.	gene_id "MSTRG.482"; transcript_id "MSTRG.482.6"; exon_number "1";
chr1	StringTie	exon	53363109	53363156	1000	-	.	gene_id "MSTRG.482"; transcript_id "MSTRG.482.6"; exon_number "2";
chr1	StringTie	exon	53364846	53364896	1000	-	.	gene_id "MSTRG.482"; transcript_id "MSTRG.482.6"; exon_number "3";
chr1	StringTie	exon	53370318	53370505	1000	-	.	gene_id "MSTRG.482"; transcript_id "MSTRG.482.6"; exon_number "4";
chr1	StringTie	exon	53370706	53370762	1000	-	.	gene_id "MSTRG.482"; transcript_id "MSTRG.482.6"; exon_number "5";
chr1	StringTie	exon	53372191	53372283	1000	-	.	gene_id "MSTRG.482"; transcript_id "MSTRG.482.6"; exon_number "6";
chr1	StringTie	exon	53373540	53373626	1000	-	.	gene_id "MSTRG.482"; transcript_id "MSTRG.482.6"; exon_number "7";
chr1	StringTie	exon	53377238	53377325	1000	-	.	gene_id "MSTRG.482"; transcript_id "MSTRG.482.6"; exon_number "8";
chr1	StringTie	exon	53377395	53379767	1000	-	.	gene_id "MSTRG.482"; transcript_id "MSTRG.482.6"; exon_number "9";
chr1	StringTie	exon	53387225	53387376	1000	-	.	gene_id "MSTRG.482"; transcript_id "MSTRG.482.6"; exon_number "10";
chr1	StringTie	transcript	53361905	53387376	1000	-	.	gene_id "MSTRG.482"; transcript_id "MSTRG.482.7";
chr1	StringTie	exon	53361905	53362269	1000	-	.	gene_id "MSTRG.482"; transcript_id "MSTRG.482.7"; exon_number "1";
chr1	StringTie	exon	53363109	53363156	1000	-	.	gene_id "MSTRG.482"; transcript_id "MSTRG.482.7"; exon_number "2";
chr1	StringTie	exon	53364846	53364896	1000	-	.	gene_id "MSTRG.482"; transcript_id "MSTRG.482.7"; exon_number "3";
chr1	StringTie	exon	53370318	53370505	1000	-	.	gene_id "MSTRG.482"; transcript_id "MSTRG.482.7"; exon_number "4";
chr1	StringTie	exon	53370706	53373434	1000	-	.	gene_id "MSTRG.482"; transcript_id "MSTRG.482.7"; exon_number "5";
chr1	StringTie	exon	53373540	53373626	1000	-	.	gene_id "MSTRG.482"; transcript_id "MSTRG.482.7"; exon_number "6";
chr1	StringTie	exon	53377238	53377325	1000	-	.	gene_id "MSTRG.482"; transcript_id "MSTRG.482.7"; exon_number "7";
chr1	StringTie	exon	53377395	53377693	1000	-	.	gene_id "MSTRG.482"; transcript_id "MSTRG.482.7"; exon_number "8";
chr1	StringTie	exon	53379567	53379767	1000	-	.	gene_id "MSTRG.482"; transcript_id "MSTRG.482.7"; exon_number "9";
chr1	StringTie	exon	53387225	53387376	1000	-	.	gene_id "MSTRG.482"; transcript_id "MSTRG.482.7"; exon_number "10";
chr1	StringTie	transcript	53392901	53517375	1000	+	.	gene_id "MSTRG.483"; transcript_id "MSTRG.483.1";
chr1	StringTie	exon	53392901	53393137	1000	+	.	gene_id "MSTRG.483"; transcript_id "MSTRG.483.1"; exon_number "1";
chr1	StringTie	exon	53407468	53407525	1000	+	.	gene_id "MSTRG.483"; transcript_id "MSTRG.483.1"; exon_number "2";
chr1	StringTie	exon	53413681	53413752	1000	+	.	gene_id "MSTRG.483"; transcript_id "MSTRG.483.1"; exon_number "3";
chr1	StringTie	exon	53416427	53416558	1000	+	.	gene_id "MSTRG.483"; transcript_id "MSTRG.483.1"; exon_number "4";
chr1	StringTie	exon	53420412	53420476	1000	+	.	gene_id "MSTRG.483"; transcript_id "MSTRG.483.1"; exon_number "5";
chr1	StringTie	exon	53427175	53427301	1000	+	.	gene_id "MSTRG.483"; transcript_id "MSTRG.483.1"; exon_number "6";
chr1	StringTie	exon	53440441	53440504	1000	+	.	gene_id "MSTRG.483"; transcript_id "MSTRG.483.1"; exon_number "7";
chr1	StringTie	exon	53442355	53442441	1000	+	.	gene_id "MSTRG.483"; transcript_id "MSTRG.483.1"; exon_number "8";
chr1	StringTie	exon	53443889	53444039	1000	+	.	gene_id "MSTRG.483"; transcript_id "MSTRG.483.1"; exon_number "9";
chr1	StringTie	exon	53446068	53446215	1000	+	.	gene_id "MSTRG.483"; transcript_id "MSTRG.483.1"; exon_number "10";
chr1	StringTie	exon	53453701	53453808	1000	+	.	gene_id "MSTRG.483"; transcript_id "MSTRG.483.1"; exon_number "11";
chr1	StringTie	exon	53480562	53480715	1000	+	.	gene_id "MSTRG.483"; transcript_id "MSTRG.483.1"; exon_number "12";
chr1	StringTie	exon	53493641	53493743	1000	+	.	gene_id "MSTRG.483"; transcript_id "MSTRG.483.1"; exon_number "13";
chr1	StringTie	exon	53504589	53504718	1000	+	.	gene_id "MSTRG.483"; transcript_id "MSTRG.483.1"; exon_number "14";
chr1	StringTie	exon	53513530	53513609	1000	+	.	gene_id "MSTRG.483"; transcript_id "MSTRG.483.1"; exon_number "15";
chr1	StringTie	exon	53516281	53517375	1000	+	.	gene_id "MSTRG.483"; transcript_id "MSTRG.483.1"; exon_number "16";
chr1	StringTie	transcript	53392958	53516932	1000	+	.	gene_id "MSTRG.483"; transcript_id "MSTRG.483.2";
chr1	StringTie	exon	53392958	53393137	1000	+	.	gene_id "MSTRG.483"; transcript_id "MSTRG.483.2"; exon_number "1";
chr1	StringTie	exon	53407468	53407525	1000	+	.	gene_id "MSTRG.483"; transcript_id "MSTRG.483.2"; exon_number "2";
chr1	StringTie	exon	53416427	53416558	1000	+	.	gene_id "MSTRG.483"; transcript_id "MSTRG.483.2"; exon_number "3";
chr1	StringTie	exon	53420412	53420476	1000	+	.	gene_id "MSTRG.483"; transcript_id "MSTRG.483.2"; exon_number "4";
chr1	StringTie	exon	53427175	53427301	1000	+	.	gene_id "MSTRG.483"; transcript_id "MSTRG.483.2"; exon_number "5";
chr1	StringTie	exon	53440441	53440504	1000	+	.	gene_id "MSTRG.483"; transcript_id "MSTRG.483.2"; exon_number "6";
chr1	StringTie	exon	53442355	53442441	1000	+	.	gene_id "MSTRG.483"; transcript_id "MSTRG.483.2"; exon_number "7";
chr1	StringTie	exon	53443889	53444039	1000	+	.	gene_id "MSTRG.483"; transcript_id "MSTRG.483.2"; exon_number "8";
chr1	StringTie	exon	53446068	53446215	1000	+	.	gene_id "MSTRG.483"; transcript_id "MSTRG.483.2"; exon_number "9";
chr1	StringTie	exon	53453701	53453808	1000	+	.	gene_id "MSTRG.483"; transcript_id "MSTRG.483.2"; exon_number "10";
chr1	StringTie	exon	53480562	53480715	1000	+	.	gene_id "MSTRG.483"; transcript_id "MSTRG.483.2"; exon_number "11";
chr1	StringTie	exon	53493641	53493743	1000	+	.	gene_id "MSTRG.483"; transcript_id "MSTRG.483.2"; exon_number "12";
chr1	StringTie	exon	53504589	53504718	1000	+	.	gene_id "MSTRG.483"; transcript_id "MSTRG.483.2"; exon_number "13";
chr1	StringTie	exon	53513530	53513609	1000	+	.	gene_id "MSTRG.483"; transcript_id "MSTRG.483.2"; exon_number "14";
chr1	StringTie	exon	53516281	53516932	1000	+	.	gene_id "MSTRG.483"; transcript_id "MSTRG.483.2"; exon_number "15";
chr1	StringTie	transcript	53392990	53459904	1000	+	.	gene_id "MSTRG.483"; transcript_id "MSTRG.483.3";
chr1	StringTie	exon	53392990	53393137	1000	+	.	gene_id "MSTRG.483"; transcript_id "MSTRG.483.3"; exon_number "1";
chr1	StringTie	exon	53407468	53407525	1000	+	.	gene_id "MSTRG.483"; transcript_id "MSTRG.483.3"; exon_number "2";
chr1	StringTie	exon	53413681	53413752	1000	+	.	gene_id "MSTRG.483"; transcript_id "MSTRG.483.3"; exon_number "3";
chr1	StringTie	exon	53420412	53420476	1000	+	.	gene_id "MSTRG.483"; transcript_id "MSTRG.483.3"; exon_number "4";
chr1	StringTie	exon	53427175	53427301	1000	+	.	gene_id "MSTRG.483"; transcript_id "MSTRG.483.3"; exon_number "5";
chr1	StringTie	exon	53440441	53440504	1000	+	.	gene_id "MSTRG.483"; transcript_id "MSTRG.483.3"; exon_number "6";
chr1	StringTie	exon	53442355	53442441	1000	+	.	gene_id "MSTRG.483"; transcript_id "MSTRG.483.3"; exon_number "7";
chr1	StringTie	exon	53443889	53444039	1000	+	.	gene_id "MSTRG.483"; transcript_id "MSTRG.483.3"; exon_number "8";
chr1	StringTie	exon	53446068	53446215	1000	+	.	gene_id "MSTRG.483"; transcript_id "MSTRG.483.3"; exon_number "9";
chr1	StringTie	exon	53453701	53453808	1000	+	.	gene_id "MSTRG.483"; transcript_id "MSTRG.483.3"; exon_number "10";
chr1	StringTie	exon	53458930	53459904	1000	+	.	gene_id "MSTRG.483"; transcript_id "MSTRG.483.3"; exon_number "11";
chr1	StringTie	transcript	53480610	53517289	1000	+	.	gene_id "MSTRG.483"; transcript_id "MSTRG.483.4";
chr1	StringTie	exon	53480610	53480715	1000	+	.	gene_id "MSTRG.483"; transcript_id "MSTRG.483.4"; exon_number "1";
chr1	StringTie	exon	53493641	53493743	1000	+	.	gene_id "MSTRG.483"; transcript_id "MSTRG.483.4"; exon_number "2";
chr1	StringTie	exon	53513530	53513609	1000	+	.	gene_id "MSTRG.483"; transcript_id "MSTRG.483.4"; exon_number "3";
chr1	StringTie	exon	53516281	53517289	1000	+	.	gene_id "MSTRG.483"; transcript_id "MSTRG.483.4"; exon_number "4";
chr1	StringTie	transcript	53480646	53517282	1000	+	.	gene_id "MSTRG.483"; transcript_id "MSTRG.483.5";
chr1	StringTie	exon	53480646	53480715	1000	+	.	gene_id "MSTRG.483"; transcript_id "MSTRG.483.5"; exon_number "1";
chr1	StringTie	exon	53493641	53493743	1000	+	.	gene_id "MSTRG.483"; transcript_id "MSTRG.483.5"; exon_number "2";
chr1	StringTie	exon	53513530	53517282	1000	+	.	gene_id "MSTRG.483"; transcript_id "MSTRG.483.5"; exon_number "3";
chr1	StringTie	transcript	53480646	53516642	1000	+	.	gene_id "MSTRG.483"; transcript_id "MSTRG.483.6";
chr1	StringTie	exon	53480646	53480715	1000	+	.	gene_id "MSTRG.483"; transcript_id "MSTRG.483.6"; exon_number "1";
chr1	StringTie	exon	53493627	53493743	1000	+	.	gene_id "MSTRG.483"; transcript_id "MSTRG.483.6"; exon_number "2";
chr1	StringTie	exon	53504589	53504718	1000	+	.	gene_id "MSTRG.483"; transcript_id "MSTRG.483.6"; exon_number "3";
chr1	StringTie	exon	53513530	53513609	1000	+	.	gene_id "MSTRG.483"; transcript_id "MSTRG.483.6"; exon_number "4";
chr1	StringTie	exon	53516281	53516642	1000	+	.	gene_id "MSTRG.483"; transcript_id "MSTRG.483.6"; exon_number "5";
chr1	StringTie	transcript	53504587	53516642	1000	+	.	gene_id "MSTRG.483"; transcript_id "MSTRG.483.7";
chr1	StringTie	exon	53504587	53504718	1000	+	.	gene_id "MSTRG.483"; transcript_id "MSTRG.483.7"; exon_number "1";
chr1	StringTie	exon	53513569	53513609	1000	+	.	gene_id "MSTRG.483"; transcript_id "MSTRG.483.7"; exon_number "2";
chr1	StringTie	exon	53516281	53516642	1000	+	.	gene_id "MSTRG.483"; transcript_id "MSTRG.483.7"; exon_number "3";
chr1	StringTie	transcript	53662101	53679869	1000	+	.	gene_id "MSTRG.484"; transcript_id "MSTRG.484.1";
chr1	StringTie	exon	53662101	53662767	1000	+	.	gene_id "MSTRG.484"; transcript_id "MSTRG.484.1"; exon_number "1";
chr1	StringTie	exon	53666391	53666471	1000	+	.	gene_id "MSTRG.484"; transcript_id "MSTRG.484.1"; exon_number "2";
chr1	StringTie	exon	53667995	53668101	1000	+	.	gene_id "MSTRG.484"; transcript_id "MSTRG.484.1"; exon_number "3";
chr1	StringTie	exon	53675687	53676991	1000	+	.	gene_id "MSTRG.484"; transcript_id "MSTRG.484.1"; exon_number "4";
chr1	StringTie	exon	53678936	53679869	1000	+	.	gene_id "MSTRG.484"; transcript_id "MSTRG.484.1"; exon_number "5";
chr1	StringTie	transcript	53679771	53686289	1000	-	.	gene_id "MSTRG.485"; transcript_id "MSTRG.485.1";
chr1	StringTie	exon	53679771	53680408	1000	-	.	gene_id "MSTRG.485"; transcript_id "MSTRG.485.1"; exon_number "1";
chr1	StringTie	exon	53681663	53681728	1000	-	.	gene_id "MSTRG.485"; transcript_id "MSTRG.485.1"; exon_number "2";
chr1	StringTie	exon	53682454	53682531	1000	-	.	gene_id "MSTRG.485"; transcript_id "MSTRG.485.1"; exon_number "3";
chr1	StringTie	exon	53683844	53683875	1000	-	.	gene_id "MSTRG.485"; transcript_id "MSTRG.485.1"; exon_number "4";
chr1	StringTie	exon	53684086	53684167	1000	-	.	gene_id "MSTRG.485"; transcript_id "MSTRG.485.1"; exon_number "5";
chr1	StringTie	exon	53684539	53684595	1000	-	.	gene_id "MSTRG.485"; transcript_id "MSTRG.485.1"; exon_number "6";
chr1	StringTie	exon	53685933	53686016	1000	-	.	gene_id "MSTRG.485"; transcript_id "MSTRG.485.1"; exon_number "7";
chr1	StringTie	exon	53686242	53686289	1000	-	.	gene_id "MSTRG.485"; transcript_id "MSTRG.485.1"; exon_number "8";
chr1	StringTie	transcript	53692564	53704282	1000	-	.	gene_id "MSTRG.486"; transcript_id "MSTRG.486.1";
chr1	StringTie	exon	53692564	53692816	1000	-	.	gene_id "MSTRG.486"; transcript_id "MSTRG.486.1"; exon_number "1";
chr1	StringTie	exon	53694544	53694626	1000	-	.	gene_id "MSTRG.486"; transcript_id "MSTRG.486.1"; exon_number "2";
chr1	StringTie	exon	53699214	53699324	1000	-	.	gene_id "MSTRG.486"; transcript_id "MSTRG.486.1"; exon_number "3";
chr1	StringTie	exon	53701249	53701307	1000	-	.	gene_id "MSTRG.486"; transcript_id "MSTRG.486.1"; exon_number "4";
chr1	StringTie	exon	53704033	53704282	1000	-	.	gene_id "MSTRG.486"; transcript_id "MSTRG.486.1"; exon_number "5";
chr1	StringTie	transcript	53692598	53704171	1000	-	.	gene_id "MSTRG.486"; transcript_id "MSTRG.486.2";
chr1	StringTie	exon	53692598	53692816	1000	-	.	gene_id "MSTRG.486"; transcript_id "MSTRG.486.2"; exon_number "1";
chr1	StringTie	exon	53694544	53694626	1000	-	.	gene_id "MSTRG.486"; transcript_id "MSTRG.486.2"; exon_number "2";
chr1	StringTie	exon	53701249	53701307	1000	-	.	gene_id "MSTRG.486"; transcript_id "MSTRG.486.2"; exon_number "3";
chr1	StringTie	exon	53704033	53704171	1000	-	.	gene_id "MSTRG.486"; transcript_id "MSTRG.486.2"; exon_number "4";
chr1	StringTie	transcript	53708036	53755360	1000	-	.	gene_id "MSTRG.487"; transcript_id "MSTRG.487.1";
chr1	StringTie	exon	53708036	53712728	1000	-	.	gene_id "MSTRG.487"; transcript_id "MSTRG.487.1"; exon_number "1";
chr1	StringTie	exon	53715052	53715228	1000	-	.	gene_id "MSTRG.487"; transcript_id "MSTRG.487.1"; exon_number "2";
chr1	StringTie	exon	53716362	53716534	1000	-	.	gene_id "MSTRG.487"; transcript_id "MSTRG.487.1"; exon_number "3";
chr1	StringTie	exon	53720789	53720857	1000	-	.	gene_id "MSTRG.487"; transcript_id "MSTRG.487.1"; exon_number "4";
chr1	StringTie	exon	53722912	53723136	1000	-	.	gene_id "MSTRG.487"; transcript_id "MSTRG.487.1"; exon_number "5";
chr1	StringTie	exon	53723991	53724143	1000	-	.	gene_id "MSTRG.487"; transcript_id "MSTRG.487.1"; exon_number "6";
chr1	StringTie	exon	53726136	53726277	1000	-	.	gene_id "MSTRG.487"; transcript_id "MSTRG.487.1"; exon_number "7";
chr1	StringTie	exon	53727740	53727879	1000	-	.	gene_id "MSTRG.487"; transcript_id "MSTRG.487.1"; exon_number "8";
chr1	StringTie	exon	53728118	53728236	1000	-	.	gene_id "MSTRG.487"; transcript_id "MSTRG.487.1"; exon_number "9";
chr1	StringTie	exon	53729841	53730068	1000	-	.	gene_id "MSTRG.487"; transcript_id "MSTRG.487.1"; exon_number "10";
chr1	StringTie	exon	53732145	53732319	1000	-	.	gene_id "MSTRG.487"; transcript_id "MSTRG.487.1"; exon_number "11";
chr1	StringTie	exon	53736700	53736825	1000	-	.	gene_id "MSTRG.487"; transcript_id "MSTRG.487.1"; exon_number "12";
chr1	StringTie	exon	53736899	53737018	1000	-	.	gene_id "MSTRG.487"; transcript_id "MSTRG.487.1"; exon_number "13";
chr1	StringTie	exon	53741303	53741425	1000	-	.	gene_id "MSTRG.487"; transcript_id "MSTRG.487.1"; exon_number "14";
chr1	StringTie	exon	53742364	53742750	1000	-	.	gene_id "MSTRG.487"; transcript_id "MSTRG.487.1"; exon_number "15";
chr1	StringTie	exon	53746259	53746387	1000	-	.	gene_id "MSTRG.487"; transcript_id "MSTRG.487.1"; exon_number "16";
chr1	StringTie	exon	53755239	53755360	1000	-	.	gene_id "MSTRG.487"; transcript_id "MSTRG.487.1"; exon_number "17";
chr1	StringTie	transcript	53708036	53746589	1000	-	.	gene_id "MSTRG.487"; transcript_id "MSTRG.487.2";
chr1	StringTie	exon	53708036	53712728	1000	-	.	gene_id "MSTRG.487"; transcript_id "MSTRG.487.2"; exon_number "1";
chr1	StringTie	exon	53716362	53716534	1000	-	.	gene_id "MSTRG.487"; transcript_id "MSTRG.487.2"; exon_number "2";
chr1	StringTie	exon	53720789	53720857	1000	-	.	gene_id "MSTRG.487"; transcript_id "MSTRG.487.2"; exon_number "3";
chr1	StringTie	exon	53722912	53723136	1000	-	.	gene_id "MSTRG.487"; transcript_id "MSTRG.487.2"; exon_number "4";
chr1	StringTie	exon	53723991	53724143	1000	-	.	gene_id "MSTRG.487"; transcript_id "MSTRG.487.2"; exon_number "5";
chr1	StringTie	exon	53726136	53726277	1000	-	.	gene_id "MSTRG.487"; transcript_id "MSTRG.487.2"; exon_number "6";
chr1	StringTie	exon	53727740	53727879	1000	-	.	gene_id "MSTRG.487"; transcript_id "MSTRG.487.2"; exon_number "7";
chr1	StringTie	exon	53728118	53728236	1000	-	.	gene_id "MSTRG.487"; transcript_id "MSTRG.487.2"; exon_number "8";
chr1	StringTie	exon	53729841	53730068	1000	-	.	gene_id "MSTRG.487"; transcript_id "MSTRG.487.2"; exon_number "9";
chr1	StringTie	exon	53732145	53732319	1000	-	.	gene_id "MSTRG.487"; transcript_id "MSTRG.487.2"; exon_number "10";
chr1	StringTie	exon	53736700	53736825	1000	-	.	gene_id "MSTRG.487"; transcript_id "MSTRG.487.2"; exon_number "11";
chr1	StringTie	exon	53736899	53737018	1000	-	.	gene_id "MSTRG.487"; transcript_id "MSTRG.487.2"; exon_number "12";
chr1	StringTie	exon	53738276	53738314	1000	-	.	gene_id "MSTRG.487"; transcript_id "MSTRG.487.2"; exon_number "13";
chr1	StringTie	exon	53741303	53741425	1000	-	.	gene_id "MSTRG.487"; transcript_id "MSTRG.487.2"; exon_number "14";
chr1	StringTie	exon	53742364	53742750	1000	-	.	gene_id "MSTRG.487"; transcript_id "MSTRG.487.2"; exon_number "15";
chr1	StringTie	exon	53746259	53746589	1000	-	.	gene_id "MSTRG.487"; transcript_id "MSTRG.487.2"; exon_number "16";
chr1	StringTie	transcript	53711217	53755361	1000	-	.	gene_id "MSTRG.487"; transcript_id "MSTRG.487.3";
chr1	StringTie	exon	53711217	53712728	1000	-	.	gene_id "MSTRG.487"; transcript_id "MSTRG.487.3"; exon_number "1";
chr1	StringTie	exon	53715052	53715228	1000	-	.	gene_id "MSTRG.487"; transcript_id "MSTRG.487.3"; exon_number "2";
chr1	StringTie	exon	53716362	53716534	1000	-	.	gene_id "MSTRG.487"; transcript_id "MSTRG.487.3"; exon_number "3";
chr1	StringTie	exon	53720789	53720857	1000	-	.	gene_id "MSTRG.487"; transcript_id "MSTRG.487.3"; exon_number "4";
chr1	StringTie	exon	53722912	53723136	1000	-	.	gene_id "MSTRG.487"; transcript_id "MSTRG.487.3"; exon_number "5";
chr1	StringTie	exon	53723681	53723746	1000	-	.	gene_id "MSTRG.487"; transcript_id "MSTRG.487.3"; exon_number "6";
chr1	StringTie	exon	53723991	53724143	1000	-	.	gene_id "MSTRG.487"; transcript_id "MSTRG.487.3"; exon_number "7";
chr1	StringTie	exon	53726136	53726277	1000	-	.	gene_id "MSTRG.487"; transcript_id "MSTRG.487.3"; exon_number "8";
chr1	StringTie	exon	53727740	53727879	1000	-	.	gene_id "MSTRG.487"; transcript_id "MSTRG.487.3"; exon_number "9";
chr1	StringTie	exon	53728118	53728236	1000	-	.	gene_id "MSTRG.487"; transcript_id "MSTRG.487.3"; exon_number "10";
chr1	StringTie	exon	53729841	53730068	1000	-	.	gene_id "MSTRG.487"; transcript_id "MSTRG.487.3"; exon_number "11";
chr1	StringTie	exon	53732145	53732319	1000	-	.	gene_id "MSTRG.487"; transcript_id "MSTRG.487.3"; exon_number "12";
chr1	StringTie	exon	53736700	53736825	1000	-	.	gene_id "MSTRG.487"; transcript_id "MSTRG.487.3"; exon_number "13";
chr1	StringTie	exon	53736899	53737018	1000	-	.	gene_id "MSTRG.487"; transcript_id "MSTRG.487.3"; exon_number "14";
chr1	StringTie	exon	53738276	53738314	1000	-	.	gene_id "MSTRG.487"; transcript_id "MSTRG.487.3"; exon_number "15";
chr1	StringTie	exon	53741303	53741425	1000	-	.	gene_id "MSTRG.487"; transcript_id "MSTRG.487.3"; exon_number "16";
chr1	StringTie	exon	53746259	53746387	1000	-	.	gene_id "MSTRG.487"; transcript_id "MSTRG.487.3"; exon_number "17";
chr1	StringTie	exon	53755239	53755361	1000	-	.	gene_id "MSTRG.487"; transcript_id "MSTRG.487.3"; exon_number "18";
chr1	StringTie	transcript	53712240	53755361	1000	-	.	gene_id "MSTRG.487"; transcript_id "MSTRG.487.4";
chr1	StringTie	exon	53712240	53712728	1000	-	.	gene_id "MSTRG.487"; transcript_id "MSTRG.487.4"; exon_number "1";
chr1	StringTie	exon	53715052	53715228	1000	-	.	gene_id "MSTRG.487"; transcript_id "MSTRG.487.4"; exon_number "2";
chr1	StringTie	exon	53716362	53716534	1000	-	.	gene_id "MSTRG.487"; transcript_id "MSTRG.487.4"; exon_number "3";
chr1	StringTie	exon	53720789	53720857	1000	-	.	gene_id "MSTRG.487"; transcript_id "MSTRG.487.4"; exon_number "4";
chr1	StringTie	exon	53722912	53723136	1000	-	.	gene_id "MSTRG.487"; transcript_id "MSTRG.487.4"; exon_number "5";
chr1	StringTie	exon	53723991	53724143	1000	-	.	gene_id "MSTRG.487"; transcript_id "MSTRG.487.4"; exon_number "6";
chr1	StringTie	exon	53726136	53726277	1000	-	.	gene_id "MSTRG.487"; transcript_id "MSTRG.487.4"; exon_number "7";
chr1	StringTie	exon	53727740	53727879	1000	-	.	gene_id "MSTRG.487"; transcript_id "MSTRG.487.4"; exon_number "8";
chr1	StringTie	exon	53728118	53728236	1000	-	.	gene_id "MSTRG.487"; transcript_id "MSTRG.487.4"; exon_number "9";
chr1	StringTie	exon	53729841	53730068	1000	-	.	gene_id "MSTRG.487"; transcript_id "MSTRG.487.4"; exon_number "10";
chr1	StringTie	exon	53732145	53732319	1000	-	.	gene_id "MSTRG.487"; transcript_id "MSTRG.487.4"; exon_number "11";
chr1	StringTie	exon	53736700	53736825	1000	-	.	gene_id "MSTRG.487"; transcript_id "MSTRG.487.4"; exon_number "12";
chr1	StringTie	exon	53736899	53737018	1000	-	.	gene_id "MSTRG.487"; transcript_id "MSTRG.487.4"; exon_number "13";
chr1	StringTie	exon	53738276	53738314	1000	-	.	gene_id "MSTRG.487"; transcript_id "MSTRG.487.4"; exon_number "14";
chr1	StringTie	exon	53741303	53741425	1000	-	.	gene_id "MSTRG.487"; transcript_id "MSTRG.487.4"; exon_number "15";
chr1	StringTie	exon	53746259	53746387	1000	-	.	gene_id "MSTRG.487"; transcript_id "MSTRG.487.4"; exon_number "16";
chr1	StringTie	exon	53755239	53755361	1000	-	.	gene_id "MSTRG.487"; transcript_id "MSTRG.487.4"; exon_number "17";
chr1	StringTie	transcript	53712240	53755361	1000	-	.	gene_id "MSTRG.487"; transcript_id "MSTRG.487.5";
chr1	StringTie	exon	53712240	53712728	1000	-	.	gene_id "MSTRG.487"; transcript_id "MSTRG.487.5"; exon_number "1";
chr1	StringTie	exon	53716362	53716534	1000	-	.	gene_id "MSTRG.487"; transcript_id "MSTRG.487.5"; exon_number "2";
chr1	StringTie	exon	53720789	53720857	1000	-	.	gene_id "MSTRG.487"; transcript_id "MSTRG.487.5"; exon_number "3";
chr1	StringTie	exon	53722912	53723136	1000	-	.	gene_id "MSTRG.487"; transcript_id "MSTRG.487.5"; exon_number "4";
chr1	StringTie	exon	53723991	53724143	1000	-	.	gene_id "MSTRG.487"; transcript_id "MSTRG.487.5"; exon_number "5";
chr1	StringTie	exon	53726136	53726277	1000	-	.	gene_id "MSTRG.487"; transcript_id "MSTRG.487.5"; exon_number "6";
chr1	StringTie	exon	53727740	53727879	1000	-	.	gene_id "MSTRG.487"; transcript_id "MSTRG.487.5"; exon_number "7";
chr1	StringTie	exon	53728118	53728236	1000	-	.	gene_id "MSTRG.487"; transcript_id "MSTRG.487.5"; exon_number "8";
chr1	StringTie	exon	53729841	53730068	1000	-	.	gene_id "MSTRG.487"; transcript_id "MSTRG.487.5"; exon_number "9";
chr1	StringTie	exon	53732145	53732319	1000	-	.	gene_id "MSTRG.487"; transcript_id "MSTRG.487.5"; exon_number "10";
chr1	StringTie	exon	53736700	53736825	1000	-	.	gene_id "MSTRG.487"; transcript_id "MSTRG.487.5"; exon_number "11";
chr1	StringTie	exon	53736899	53737018	1000	-	.	gene_id "MSTRG.487"; transcript_id "MSTRG.487.5"; exon_number "12";
chr1	StringTie	exon	53741303	53741425	1000	-	.	gene_id "MSTRG.487"; transcript_id "MSTRG.487.5"; exon_number "13";
chr1	StringTie	exon	53746259	53746387	1000	-	.	gene_id "MSTRG.487"; transcript_id "MSTRG.487.5"; exon_number "14";
chr1	StringTie	exon	53755239	53755361	1000	-	.	gene_id "MSTRG.487"; transcript_id "MSTRG.487.5"; exon_number "15";
chr1	StringTie	transcript	53712240	53755360	1000	-	.	gene_id "MSTRG.487"; transcript_id "MSTRG.487.6";
chr1	StringTie	exon	53712240	53712728	1000	-	.	gene_id "MSTRG.487"; transcript_id "MSTRG.487.6"; exon_number "1";
chr1	StringTie	exon	53716362	53716534	1000	-	.	gene_id "MSTRG.487"; transcript_id "MSTRG.487.6"; exon_number "2";
chr1	StringTie	exon	53720789	53720857	1000	-	.	gene_id "MSTRG.487"; transcript_id "MSTRG.487.6"; exon_number "3";
chr1	StringTie	exon	53722912	53723136	1000	-	.	gene_id "MSTRG.487"; transcript_id "MSTRG.487.6"; exon_number "4";
chr1	StringTie	exon	53723991	53724143	1000	-	.	gene_id "MSTRG.487"; transcript_id "MSTRG.487.6"; exon_number "5";
chr1	StringTie	exon	53726136	53726277	1000	-	.	gene_id "MSTRG.487"; transcript_id "MSTRG.487.6"; exon_number "6";
chr1	StringTie	exon	53727740	53727879	1000	-	.	gene_id "MSTRG.487"; transcript_id "MSTRG.487.6"; exon_number "7";
chr1	StringTie	exon	53728118	53728236	1000	-	.	gene_id "MSTRG.487"; transcript_id "MSTRG.487.6"; exon_number "8";
chr1	StringTie	exon	53729841	53730068	1000	-	.	gene_id "MSTRG.487"; transcript_id "MSTRG.487.6"; exon_number "9";
chr1	StringTie	exon	53732145	53732319	1000	-	.	gene_id "MSTRG.487"; transcript_id "MSTRG.487.6"; exon_number "10";
chr1	StringTie	exon	53736700	53736825	1000	-	.	gene_id "MSTRG.487"; transcript_id "MSTRG.487.6"; exon_number "11";
chr1	StringTie	exon	53736899	53737018	1000	-	.	gene_id "MSTRG.487"; transcript_id "MSTRG.487.6"; exon_number "12";
chr1	StringTie	exon	53741303	53741425	1000	-	.	gene_id "MSTRG.487"; transcript_id "MSTRG.487.6"; exon_number "13";
chr1	StringTie	exon	53742364	53742750	1000	-	.	gene_id "MSTRG.487"; transcript_id "MSTRG.487.6"; exon_number "14";
chr1	StringTie	exon	53746259	53746387	1000	-	.	gene_id "MSTRG.487"; transcript_id "MSTRG.487.6"; exon_number "15";
chr1	StringTie	exon	53755239	53755360	1000	-	.	gene_id "MSTRG.487"; transcript_id "MSTRG.487.6"; exon_number "16";
chr1	StringTie	transcript	53712240	53746589	1000	-	.	gene_id "MSTRG.487"; transcript_id "MSTRG.487.7";
chr1	StringTie	exon	53712240	53712728	1000	-	.	gene_id "MSTRG.487"; transcript_id "MSTRG.487.7"; exon_number "1";
chr1	StringTie	exon	53715052	53715228	1000	-	.	gene_id "MSTRG.487"; transcript_id "MSTRG.487.7"; exon_number "2";
chr1	StringTie	exon	53716362	53716534	1000	-	.	gene_id "MSTRG.487"; transcript_id "MSTRG.487.7"; exon_number "3";
chr1	StringTie	exon	53720789	53720857	1000	-	.	gene_id "MSTRG.487"; transcript_id "MSTRG.487.7"; exon_number "4";
chr1	StringTie	exon	53722912	53723136	1000	-	.	gene_id "MSTRG.487"; transcript_id "MSTRG.487.7"; exon_number "5";
chr1	StringTie	exon	53723991	53724143	1000	-	.	gene_id "MSTRG.487"; transcript_id "MSTRG.487.7"; exon_number "6";
chr1	StringTie	exon	53726136	53726277	1000	-	.	gene_id "MSTRG.487"; transcript_id "MSTRG.487.7"; exon_number "7";
chr1	StringTie	exon	53727740	53727879	1000	-	.	gene_id "MSTRG.487"; transcript_id "MSTRG.487.7"; exon_number "8";
chr1	StringTie	exon	53728118	53728236	1000	-	.	gene_id "MSTRG.487"; transcript_id "MSTRG.487.7"; exon_number "9";
chr1	StringTie	exon	53729841	53730068	1000	-	.	gene_id "MSTRG.487"; transcript_id "MSTRG.487.7"; exon_number "10";
chr1	StringTie	exon	53732145	53732319	1000	-	.	gene_id "MSTRG.487"; transcript_id "MSTRG.487.7"; exon_number "11";
chr1	StringTie	exon	53736700	53736825	1000	-	.	gene_id "MSTRG.487"; transcript_id "MSTRG.487.7"; exon_number "12";
chr1	StringTie	exon	53736899	53737018	1000	-	.	gene_id "MSTRG.487"; transcript_id "MSTRG.487.7"; exon_number "13";
chr1	StringTie	exon	53738276	53738314	1000	-	.	gene_id "MSTRG.487"; transcript_id "MSTRG.487.7"; exon_number "14";
chr1	StringTie	exon	53741303	53741425	1000	-	.	gene_id "MSTRG.487"; transcript_id "MSTRG.487.7"; exon_number "15";
chr1	StringTie	exon	53742364	53742750	1000	-	.	gene_id "MSTRG.487"; transcript_id "MSTRG.487.7"; exon_number "16";
chr1	StringTie	exon	53746259	53746589	1000	-	.	gene_id "MSTRG.487"; transcript_id "MSTRG.487.7"; exon_number "17";
chr1	StringTie	transcript	53779262	53793584	1000	-	.	gene_id "MSTRG.488"; transcript_id "MSTRG.488.1";
chr1	StringTie	exon	53779262	53779415	1000	-	.	gene_id "MSTRG.488"; transcript_id "MSTRG.488.1"; exon_number "1";
chr1	StringTie	exon	53792545	53792664	1000	-	.	gene_id "MSTRG.488"; transcript_id "MSTRG.488.1"; exon_number "2";
chr1	StringTie	exon	53793461	53793584	1000	-	.	gene_id "MSTRG.488"; transcript_id "MSTRG.488.1"; exon_number "3";
chr1	StringTie	transcript	53787232	53793584	1000	-	.	gene_id "MSTRG.488"; transcript_id "MSTRG.488.2";
chr1	StringTie	exon	53787232	53787312	1000	-	.	gene_id "MSTRG.488"; transcript_id "MSTRG.488.2"; exon_number "1";
chr1	StringTie	exon	53792545	53792664	1000	-	.	gene_id "MSTRG.488"; transcript_id "MSTRG.488.2"; exon_number "2";
chr1	StringTie	exon	53793461	53793584	1000	-	.	gene_id "MSTRG.488"; transcript_id "MSTRG.488.2"; exon_number "3";
chr1	StringTie	transcript	54231133	54304533	1000	-	.	gene_id "MSTRG.489"; transcript_id "MSTRG.489.1";
chr1	StringTie	exon	54231133	54233706	1000	-	.	gene_id "MSTRG.489"; transcript_id "MSTRG.489.1"; exon_number "1";
chr1	StringTie	exon	54238002	54238162	1000	-	.	gene_id "MSTRG.489"; transcript_id "MSTRG.489.1"; exon_number "2";
chr1	StringTie	exon	54252831	54252931	1000	-	.	gene_id "MSTRG.489"; transcript_id "MSTRG.489.1"; exon_number "3";
chr1	StringTie	exon	54254806	54254869	1000	-	.	gene_id "MSTRG.489"; transcript_id "MSTRG.489.1"; exon_number "4";
chr1	StringTie	exon	54258902	54258952	1000	-	.	gene_id "MSTRG.489"; transcript_id "MSTRG.489.1"; exon_number "5";
chr1	StringTie	exon	54262362	54262477	1000	-	.	gene_id "MSTRG.489"; transcript_id "MSTRG.489.1"; exon_number "6";
chr1	StringTie	exon	54262572	54262817	1000	-	.	gene_id "MSTRG.489"; transcript_id "MSTRG.489.1"; exon_number "7";
chr1	StringTie	exon	54266366	54266521	1000	-	.	gene_id "MSTRG.489"; transcript_id "MSTRG.489.1"; exon_number "8";
chr1	StringTie	exon	54269601	54269682	1000	-	.	gene_id "MSTRG.489"; transcript_id "MSTRG.489.1"; exon_number "9";
chr1	StringTie	exon	54272098	54272190	1000	-	.	gene_id "MSTRG.489"; transcript_id "MSTRG.489.1"; exon_number "10";
chr1	StringTie	exon	54273329	54273464	1000	-	.	gene_id "MSTRG.489"; transcript_id "MSTRG.489.1"; exon_number "11";
chr1	StringTie	exon	54275368	54275419	1000	-	.	gene_id "MSTRG.489"; transcript_id "MSTRG.489.1"; exon_number "12";
chr1	StringTie	exon	54284644	54284752	1000	-	.	gene_id "MSTRG.489"; transcript_id "MSTRG.489.1"; exon_number "13";
chr1	StringTie	exon	54291471	54291609	1000	-	.	gene_id "MSTRG.489"; transcript_id "MSTRG.489.1"; exon_number "14";
chr1	StringTie	exon	54293672	54293846	1000	-	.	gene_id "MSTRG.489"; transcript_id "MSTRG.489.1"; exon_number "15";
chr1	StringTie	exon	54298163	54298264	1000	-	.	gene_id "MSTRG.489"; transcript_id "MSTRG.489.1"; exon_number "16";
chr1	StringTie	exon	54301173	54301293	1000	-	.	gene_id "MSTRG.489"; transcript_id "MSTRG.489.1"; exon_number "17";
chr1	StringTie	exon	54303878	54304533	1000	-	.	gene_id "MSTRG.489"; transcript_id "MSTRG.489.1"; exon_number "18";
chr1	StringTie	transcript	54317407	54355452	1000	-	.	gene_id "MSTRG.490"; transcript_id "MSTRG.490.1";
chr1	StringTie	exon	54317407	54317943	1000	-	.	gene_id "MSTRG.490"; transcript_id "MSTRG.490.1"; exon_number "1";
chr1	StringTie	exon	54320674	54320724	1000	-	.	gene_id "MSTRG.490"; transcript_id "MSTRG.490.1"; exon_number "2";
chr1	StringTie	exon	54325729	54325826	1000	-	.	gene_id "MSTRG.490"; transcript_id "MSTRG.490.1"; exon_number "3";
chr1	StringTie	exon	54331873	54332055	1000	-	.	gene_id "MSTRG.490"; transcript_id "MSTRG.490.1"; exon_number "4";
chr1	StringTie	exon	54332431	54332597	1000	-	.	gene_id "MSTRG.490"; transcript_id "MSTRG.490.1"; exon_number "5";
chr1	StringTie	exon	54337045	54337161	1000	-	.	gene_id "MSTRG.490"; transcript_id "MSTRG.490.1"; exon_number "6";
chr1	StringTie	exon	54343988	54344075	1000	-	.	gene_id "MSTRG.490"; transcript_id "MSTRG.490.1"; exon_number "7";
chr1	StringTie	exon	54344315	54344395	1000	-	.	gene_id "MSTRG.490"; transcript_id "MSTRG.490.1"; exon_number "8";
chr1	StringTie	exon	54348786	54348949	1000	-	.	gene_id "MSTRG.490"; transcript_id "MSTRG.490.1"; exon_number "9";
chr1	StringTie	exon	54354580	54354659	1000	-	.	gene_id "MSTRG.490"; transcript_id "MSTRG.490.1"; exon_number "10";
chr1	StringTie	exon	54354917	54355136	1000	-	.	gene_id "MSTRG.490"; transcript_id "MSTRG.490.1"; exon_number "11";
chr1	StringTie	exon	54355386	54355452	1000	-	.	gene_id "MSTRG.490"; transcript_id "MSTRG.490.1"; exon_number "12";
chr1	StringTie	transcript	54317407	54355452	1000	-	.	gene_id "MSTRG.490"; transcript_id "MSTRG.490.2";
chr1	StringTie	exon	54317407	54317943	1000	-	.	gene_id "MSTRG.490"; transcript_id "MSTRG.490.2"; exon_number "1";
chr1	StringTie	exon	54325729	54325826	1000	-	.	gene_id "MSTRG.490"; transcript_id "MSTRG.490.2"; exon_number "2";
chr1	StringTie	exon	54331873	54332055	1000	-	.	gene_id "MSTRG.490"; transcript_id "MSTRG.490.2"; exon_number "3";
chr1	StringTie	exon	54332431	54332597	1000	-	.	gene_id "MSTRG.490"; transcript_id "MSTRG.490.2"; exon_number "4";
chr1	StringTie	exon	54337045	54337161	1000	-	.	gene_id "MSTRG.490"; transcript_id "MSTRG.490.2"; exon_number "5";
chr1	StringTie	exon	54343988	54344075	1000	-	.	gene_id "MSTRG.490"; transcript_id "MSTRG.490.2"; exon_number "6";
chr1	StringTie	exon	54344315	54344395	1000	-	.	gene_id "MSTRG.490"; transcript_id "MSTRG.490.2"; exon_number "7";
chr1	StringTie	exon	54348786	54348949	1000	-	.	gene_id "MSTRG.490"; transcript_id "MSTRG.490.2"; exon_number "8";
chr1	StringTie	exon	54354580	54354659	1000	-	.	gene_id "MSTRG.490"; transcript_id "MSTRG.490.2"; exon_number "9";
chr1	StringTie	exon	54355386	54355452	1000	-	.	gene_id "MSTRG.490"; transcript_id "MSTRG.490.2"; exon_number "10";
chr1	StringTie	transcript	54317407	54355453	1000	-	.	gene_id "MSTRG.490"; transcript_id "MSTRG.490.3";
chr1	StringTie	exon	54317407	54317943	1000	-	.	gene_id "MSTRG.490"; transcript_id "MSTRG.490.3"; exon_number "1";
chr1	StringTie	exon	54325729	54325826	1000	-	.	gene_id "MSTRG.490"; transcript_id "MSTRG.490.3"; exon_number "2";
chr1	StringTie	exon	54331873	54332055	1000	-	.	gene_id "MSTRG.490"; transcript_id "MSTRG.490.3"; exon_number "3";
chr1	StringTie	exon	54332431	54332597	1000	-	.	gene_id "MSTRG.490"; transcript_id "MSTRG.490.3"; exon_number "4";
chr1	StringTie	exon	54337045	54337161	1000	-	.	gene_id "MSTRG.490"; transcript_id "MSTRG.490.3"; exon_number "5";
chr1	StringTie	exon	54343988	54344075	1000	-	.	gene_id "MSTRG.490"; transcript_id "MSTRG.490.3"; exon_number "6";
chr1	StringTie	exon	54344315	54344395	1000	-	.	gene_id "MSTRG.490"; transcript_id "MSTRG.490.3"; exon_number "7";
chr1	StringTie	exon	54348786	54348949	1000	-	.	gene_id "MSTRG.490"; transcript_id "MSTRG.490.3"; exon_number "8";
chr1	StringTie	exon	54354580	54354659	1000	-	.	gene_id "MSTRG.490"; transcript_id "MSTRG.490.3"; exon_number "9";
chr1	StringTie	exon	54354917	54355136	1000	-	.	gene_id "MSTRG.490"; transcript_id "MSTRG.490.3"; exon_number "10";
chr1	StringTie	exon	54355386	54355453	1000	-	.	gene_id "MSTRG.490"; transcript_id "MSTRG.490.3"; exon_number "11";
chr1	StringTie	transcript	54317407	54355452	1000	-	.	gene_id "MSTRG.490"; transcript_id "MSTRG.490.4";
chr1	StringTie	exon	54317407	54317943	1000	-	.	gene_id "MSTRG.490"; transcript_id "MSTRG.490.4"; exon_number "1";
chr1	StringTie	exon	54320674	54320724	1000	-	.	gene_id "MSTRG.490"; transcript_id "MSTRG.490.4"; exon_number "2";
chr1	StringTie	exon	54325729	54325826	1000	-	.	gene_id "MSTRG.490"; transcript_id "MSTRG.490.4"; exon_number "3";
chr1	StringTie	exon	54331873	54332055	1000	-	.	gene_id "MSTRG.490"; transcript_id "MSTRG.490.4"; exon_number "4";
chr1	StringTie	exon	54332431	54332597	1000	-	.	gene_id "MSTRG.490"; transcript_id "MSTRG.490.4"; exon_number "5";
chr1	StringTie	exon	54337045	54337161	1000	-	.	gene_id "MSTRG.490"; transcript_id "MSTRG.490.4"; exon_number "6";
chr1	StringTie	exon	54343988	54344075	1000	-	.	gene_id "MSTRG.490"; transcript_id "MSTRG.490.4"; exon_number "7";
chr1	StringTie	exon	54344315	54344395	1000	-	.	gene_id "MSTRG.490"; transcript_id "MSTRG.490.4"; exon_number "8";
chr1	StringTie	exon	54348786	54348949	1000	-	.	gene_id "MSTRG.490"; transcript_id "MSTRG.490.4"; exon_number "9";
chr1	StringTie	exon	54354580	54354659	1000	-	.	gene_id "MSTRG.490"; transcript_id "MSTRG.490.4"; exon_number "10";
chr1	StringTie	exon	54355386	54355452	1000	-	.	gene_id "MSTRG.490"; transcript_id "MSTRG.490.4"; exon_number "11";
chr1	StringTie	transcript	54387234	54411602	1000	-	.	gene_id "MSTRG.491"; transcript_id "MSTRG.491.1";
chr1	StringTie	exon	54387234	54387440	1000	-	.	gene_id "MSTRG.491"; transcript_id "MSTRG.491.1"; exon_number "1";
chr1	StringTie	exon	54389577	54389620	1000	-	.	gene_id "MSTRG.491"; transcript_id "MSTRG.491.1"; exon_number "2";
chr1	StringTie	exon	54394045	54394113	1000	-	.	gene_id "MSTRG.491"; transcript_id "MSTRG.491.1"; exon_number "3";
chr1	StringTie	exon	54395712	54395818	1000	-	.	gene_id "MSTRG.491"; transcript_id "MSTRG.491.1"; exon_number "4";
chr1	StringTie	exon	54405658	54405770	1000	-	.	gene_id "MSTRG.491"; transcript_id "MSTRG.491.1"; exon_number "5";
chr1	StringTie	exon	54411228	54411602	1000	-	.	gene_id "MSTRG.491"; transcript_id "MSTRG.491.1"; exon_number "6";
chr1	StringTie	transcript	54410544	54433841	1000	+	.	gene_id "MSTRG.492"; transcript_id "MSTRG.492.1";
chr1	StringTie	exon	54410544	54411044	1000	+	.	gene_id "MSTRG.492"; transcript_id "MSTRG.492.1"; exon_number "1";
chr1	StringTie	exon	54412113	54412222	1000	+	.	gene_id "MSTRG.492"; transcript_id "MSTRG.492.1"; exon_number "2";
chr1	StringTie	exon	54413461	54413494	1000	+	.	gene_id "MSTRG.492"; transcript_id "MSTRG.492.1"; exon_number "3";
chr1	StringTie	exon	54417659	54418145	1000	+	.	gene_id "MSTRG.492"; transcript_id "MSTRG.492.1"; exon_number "4";
chr1	StringTie	exon	54423822	54423953	1000	+	.	gene_id "MSTRG.492"; transcript_id "MSTRG.492.1"; exon_number "5";
chr1	StringTie	exon	54426029	54426147	1000	+	.	gene_id "MSTRG.492"; transcript_id "MSTRG.492.1"; exon_number "6";
chr1	StringTie	exon	54427707	54427795	1000	+	.	gene_id "MSTRG.492"; transcript_id "MSTRG.492.1"; exon_number "7";
chr1	StringTie	exon	54427969	54428082	1000	+	.	gene_id "MSTRG.492"; transcript_id "MSTRG.492.1"; exon_number "8";
chr1	StringTie	exon	54431969	54432053	1000	+	.	gene_id "MSTRG.492"; transcript_id "MSTRG.492.1"; exon_number "9";
chr1	StringTie	exon	54433338	54433841	1000	+	.	gene_id "MSTRG.492"; transcript_id "MSTRG.492.1"; exon_number "10";
chr1	StringTie	transcript	54412026	54433841	1000	+	.	gene_id "MSTRG.492"; transcript_id "MSTRG.492.2";
chr1	StringTie	exon	54412026	54412222	1000	+	.	gene_id "MSTRG.492"; transcript_id "MSTRG.492.2"; exon_number "1";
chr1	StringTie	exon	54417659	54418145	1000	+	.	gene_id "MSTRG.492"; transcript_id "MSTRG.492.2"; exon_number "2";
chr1	StringTie	exon	54423822	54423953	1000	+	.	gene_id "MSTRG.492"; transcript_id "MSTRG.492.2"; exon_number "3";
chr1	StringTie	exon	54426029	54426147	1000	+	.	gene_id "MSTRG.492"; transcript_id "MSTRG.492.2"; exon_number "4";
chr1	StringTie	exon	54427707	54427795	1000	+	.	gene_id "MSTRG.492"; transcript_id "MSTRG.492.2"; exon_number "5";
chr1	StringTie	exon	54427969	54428082	1000	+	.	gene_id "MSTRG.492"; transcript_id "MSTRG.492.2"; exon_number "6";
chr1	StringTie	exon	54431969	54432053	1000	+	.	gene_id "MSTRG.492"; transcript_id "MSTRG.492.2"; exon_number "7";
chr1	StringTie	exon	54433338	54433841	1000	+	.	gene_id "MSTRG.492"; transcript_id "MSTRG.492.2"; exon_number "8";
chr1	StringTie	transcript	54412026	54433841	1000	+	.	gene_id "MSTRG.492"; transcript_id "MSTRG.492.3";
chr1	StringTie	exon	54412026	54412222	1000	+	.	gene_id "MSTRG.492"; transcript_id "MSTRG.492.3"; exon_number "1";
chr1	StringTie	exon	54413535	54413654	1000	+	.	gene_id "MSTRG.492"; transcript_id "MSTRG.492.3"; exon_number "2";
chr1	StringTie	exon	54417659	54418145	1000	+	.	gene_id "MSTRG.492"; transcript_id "MSTRG.492.3"; exon_number "3";
chr1	StringTie	exon	54423822	54423953	1000	+	.	gene_id "MSTRG.492"; transcript_id "MSTRG.492.3"; exon_number "4";
chr1	StringTie	exon	54426029	54426147	1000	+	.	gene_id "MSTRG.492"; transcript_id "MSTRG.492.3"; exon_number "5";
chr1	StringTie	exon	54427707	54427795	1000	+	.	gene_id "MSTRG.492"; transcript_id "MSTRG.492.3"; exon_number "6";
chr1	StringTie	exon	54427969	54428082	1000	+	.	gene_id "MSTRG.492"; transcript_id "MSTRG.492.3"; exon_number "7";
chr1	StringTie	exon	54431969	54432053	1000	+	.	gene_id "MSTRG.492"; transcript_id "MSTRG.492.3"; exon_number "8";
chr1	StringTie	exon	54433338	54433841	1000	+	.	gene_id "MSTRG.492"; transcript_id "MSTRG.492.3"; exon_number "9";
chr1	StringTie	transcript	54412335	54433841	1000	+	.	gene_id "MSTRG.492"; transcript_id "MSTRG.492.4";
chr1	StringTie	exon	54412335	54412361	1000	+	.	gene_id "MSTRG.492"; transcript_id "MSTRG.492.4"; exon_number "1";
chr1	StringTie	exon	54413461	54413494	1000	+	.	gene_id "MSTRG.492"; transcript_id "MSTRG.492.4"; exon_number "2";
chr1	StringTie	exon	54417659	54418145	1000	+	.	gene_id "MSTRG.492"; transcript_id "MSTRG.492.4"; exon_number "3";
chr1	StringTie	exon	54426029	54426147	1000	+	.	gene_id "MSTRG.492"; transcript_id "MSTRG.492.4"; exon_number "4";
chr1	StringTie	exon	54427707	54427795	1000	+	.	gene_id "MSTRG.492"; transcript_id "MSTRG.492.4"; exon_number "5";
chr1	StringTie	exon	54427969	54428082	1000	+	.	gene_id "MSTRG.492"; transcript_id "MSTRG.492.4"; exon_number "6";
chr1	StringTie	exon	54431969	54432053	1000	+	.	gene_id "MSTRG.492"; transcript_id "MSTRG.492.4"; exon_number "7";
chr1	StringTie	exon	54433338	54433841	1000	+	.	gene_id "MSTRG.492"; transcript_id "MSTRG.492.4"; exon_number "8";
chr1	StringTie	transcript	54440889	54441374	1000	.	.	gene_id "MSTRG.493"; transcript_id "MSTRG.493.1";
chr1	StringTie	exon	54440889	54441374	1000	.	.	gene_id "MSTRG.493"; transcript_id "MSTRG.493.1"; exon_number "1";
chr1	StringTie	transcript	54497349	54519111	1000	-	.	gene_id "MSTRG.494"; transcript_id "MSTRG.494.1";
chr1	StringTie	exon	54497349	54497978	1000	-	.	gene_id "MSTRG.494"; transcript_id "MSTRG.494.1"; exon_number "1";
chr1	StringTie	exon	54502283	54502391	1000	-	.	gene_id "MSTRG.494"; transcript_id "MSTRG.494.1"; exon_number "2";
chr1	StringTie	exon	54506429	54506510	1000	-	.	gene_id "MSTRG.494"; transcript_id "MSTRG.494.1"; exon_number "3";
chr1	StringTie	exon	54507397	54507478	1000	-	.	gene_id "MSTRG.494"; transcript_id "MSTRG.494.1"; exon_number "4";
chr1	StringTie	exon	54509046	54509198	1000	-	.	gene_id "MSTRG.494"; transcript_id "MSTRG.494.1"; exon_number "5";
chr1	StringTie	exon	54511365	54511459	1000	-	.	gene_id "MSTRG.494"; transcript_id "MSTRG.494.1"; exon_number "6";
chr1	StringTie	exon	54512940	54513045	1000	-	.	gene_id "MSTRG.494"; transcript_id "MSTRG.494.1"; exon_number "7";
chr1	StringTie	exon	54518673	54519111	1000	-	.	gene_id "MSTRG.494"; transcript_id "MSTRG.494.1"; exon_number "8";
chr1	StringTie	transcript	54497692	54519111	1000	-	.	gene_id "MSTRG.494"; transcript_id "MSTRG.494.2";
chr1	StringTie	exon	54497692	54497978	1000	-	.	gene_id "MSTRG.494"; transcript_id "MSTRG.494.2"; exon_number "1";
chr1	StringTie	exon	54502283	54502391	1000	-	.	gene_id "MSTRG.494"; transcript_id "MSTRG.494.2"; exon_number "2";
chr1	StringTie	exon	54506429	54506513	1000	-	.	gene_id "MSTRG.494"; transcript_id "MSTRG.494.2"; exon_number "3";
chr1	StringTie	exon	54507397	54507478	1000	-	.	gene_id "MSTRG.494"; transcript_id "MSTRG.494.2"; exon_number "4";
chr1	StringTie	exon	54509046	54509198	1000	-	.	gene_id "MSTRG.494"; transcript_id "MSTRG.494.2"; exon_number "5";
chr1	StringTie	exon	54511365	54511459	1000	-	.	gene_id "MSTRG.494"; transcript_id "MSTRG.494.2"; exon_number "6";
chr1	StringTie	exon	54512940	54513045	1000	-	.	gene_id "MSTRG.494"; transcript_id "MSTRG.494.2"; exon_number "7";
chr1	StringTie	exon	54518673	54519111	1000	-	.	gene_id "MSTRG.494"; transcript_id "MSTRG.494.2"; exon_number "8";
chr1	StringTie	transcript	54497692	54519111	1000	-	.	gene_id "MSTRG.494"; transcript_id "MSTRG.494.3";
chr1	StringTie	exon	54497692	54497978	1000	-	.	gene_id "MSTRG.494"; transcript_id "MSTRG.494.3"; exon_number "1";
chr1	StringTie	exon	54502283	54502391	1000	-	.	gene_id "MSTRG.494"; transcript_id "MSTRG.494.3"; exon_number "2";
chr1	StringTie	exon	54506429	54506513	1000	-	.	gene_id "MSTRG.494"; transcript_id "MSTRG.494.3"; exon_number "3";
chr1	StringTie	exon	54507397	54507478	1000	-	.	gene_id "MSTRG.494"; transcript_id "MSTRG.494.3"; exon_number "4";
chr1	StringTie	exon	54509046	54509198	1000	-	.	gene_id "MSTRG.494"; transcript_id "MSTRG.494.3"; exon_number "5";
chr1	StringTie	exon	54511365	54511459	1000	-	.	gene_id "MSTRG.494"; transcript_id "MSTRG.494.3"; exon_number "6";
chr1	StringTie	exon	54512940	54513045	1000	-	.	gene_id "MSTRG.494"; transcript_id "MSTRG.494.3"; exon_number "7";
chr1	StringTie	exon	54519029	54519111	1000	-	.	gene_id "MSTRG.494"; transcript_id "MSTRG.494.3"; exon_number "8";
chr1	StringTie	transcript	54519274	54565416	1000	+	.	gene_id "MSTRG.495"; transcript_id "MSTRG.495.1";
chr1	StringTie	exon	54519274	54519431	1000	+	.	gene_id "MSTRG.495"; transcript_id "MSTRG.495.1"; exon_number "1";
chr1	StringTie	exon	54520054	54520197	1000	+	.	gene_id "MSTRG.495"; transcript_id "MSTRG.495.1"; exon_number "2";
chr1	StringTie	exon	54534429	54534570	1000	+	.	gene_id "MSTRG.495"; transcript_id "MSTRG.495.1"; exon_number "3";
chr1	StringTie	exon	54554270	54554463	1000	+	.	gene_id "MSTRG.495"; transcript_id "MSTRG.495.1"; exon_number "4";
chr1	StringTie	exon	54561958	54565416	1000	+	.	gene_id "MSTRG.495"; transcript_id "MSTRG.495.1"; exon_number "5";
chr1	StringTie	transcript	54635333	54637997	1000	-	.	gene_id "MSTRG.496"; transcript_id "MSTRG.496.1";
chr1	StringTie	exon	54635333	54637997	1000	-	.	gene_id "MSTRG.496"; transcript_id "MSTRG.496.1"; exon_number "1";
chr1	StringTie	transcript	54656224	54665685	1000	-	.	gene_id "MSTRG.497"; transcript_id "MSTRG.497.1";
chr1	StringTie	exon	54656224	54656569	1000	-	.	gene_id "MSTRG.497"; transcript_id "MSTRG.497.1"; exon_number "1";
chr1	StringTie	exon	54661092	54661388	1000	-	.	gene_id "MSTRG.497"; transcript_id "MSTRG.497.1"; exon_number "2";
chr1	StringTie	exon	54662042	54662164	1000	-	.	gene_id "MSTRG.497"; transcript_id "MSTRG.497.1"; exon_number "3";
chr1	StringTie	exon	54665649	54665685	1000	-	.	gene_id "MSTRG.497"; transcript_id "MSTRG.497.1"; exon_number "4";
chr1	StringTie	transcript	54665840	54684051	1000	+	.	gene_id "MSTRG.498"; transcript_id "MSTRG.498.1";
chr1	StringTie	exon	54665840	54666262	1000	+	.	gene_id "MSTRG.498"; transcript_id "MSTRG.498.1"; exon_number "1";
chr1	StringTie	exon	54670691	54670874	1000	+	.	gene_id "MSTRG.498"; transcript_id "MSTRG.498.1"; exon_number "2";
chr1	StringTie	exon	54670968	54671083	1000	+	.	gene_id "MSTRG.498"; transcript_id "MSTRG.498.1"; exon_number "3";
chr1	StringTie	exon	54675619	54675804	1000	+	.	gene_id "MSTRG.498"; transcript_id "MSTRG.498.1"; exon_number "4";
chr1	StringTie	exon	54678174	54678331	1000	+	.	gene_id "MSTRG.498"; transcript_id "MSTRG.498.1"; exon_number "5";
chr1	StringTie	exon	54681814	54682017	1000	+	.	gene_id "MSTRG.498"; transcript_id "MSTRG.498.1"; exon_number "6";
chr1	StringTie	exon	54683845	54684051	1000	+	.	gene_id "MSTRG.498"; transcript_id "MSTRG.498.1"; exon_number "7";
chr1	StringTie	transcript	54692312	54871681	1000	-	.	gene_id "MSTRG.499"; transcript_id "MSTRG.499.1";
chr1	StringTie	exon	54692312	54692833	1000	-	.	gene_id "MSTRG.499"; transcript_id "MSTRG.499.1"; exon_number "1";
chr1	StringTie	exon	54693928	54694029	1000	-	.	gene_id "MSTRG.499"; transcript_id "MSTRG.499.1"; exon_number "2";
chr1	StringTie	exon	54694122	54694150	1000	-	.	gene_id "MSTRG.499"; transcript_id "MSTRG.499.1"; exon_number "3";
chr1	StringTie	exon	54694421	54694499	1000	-	.	gene_id "MSTRG.499"; transcript_id "MSTRG.499.1"; exon_number "4";
chr1	StringTie	exon	54704802	54704872	1000	-	.	gene_id "MSTRG.499"; transcript_id "MSTRG.499.1"; exon_number "5";
chr1	StringTie	exon	54706578	54706632	1000	-	.	gene_id "MSTRG.499"; transcript_id "MSTRG.499.1"; exon_number "6";
chr1	StringTie	exon	54707147	54707182	1000	-	.	gene_id "MSTRG.499"; transcript_id "MSTRG.499.1"; exon_number "7";
chr1	StringTie	exon	54707837	54707885	1000	-	.	gene_id "MSTRG.499"; transcript_id "MSTRG.499.1"; exon_number "8";
chr1	StringTie	exon	54708908	54708972	1000	-	.	gene_id "MSTRG.499"; transcript_id "MSTRG.499.1"; exon_number "9";
chr1	StringTie	exon	54717289	54717365	1000	-	.	gene_id "MSTRG.499"; transcript_id "MSTRG.499.1"; exon_number "10";
chr1	StringTie	exon	54717467	54717533	1000	-	.	gene_id "MSTRG.499"; transcript_id "MSTRG.499.1"; exon_number "11";
chr1	StringTie	exon	54722800	54722859	1000	-	.	gene_id "MSTRG.499"; transcript_id "MSTRG.499.1"; exon_number "12";
chr1	StringTie	exon	54747111	54747200	1000	-	.	gene_id "MSTRG.499"; transcript_id "MSTRG.499.1"; exon_number "13";
chr1	StringTie	exon	54867534	54867618	1000	-	.	gene_id "MSTRG.499"; transcript_id "MSTRG.499.1"; exon_number "14";
chr1	StringTie	exon	54870249	54870310	1000	-	.	gene_id "MSTRG.499"; transcript_id "MSTRG.499.1"; exon_number "15";
chr1	StringTie	exon	54870531	54870603	1000	-	.	gene_id "MSTRG.499"; transcript_id "MSTRG.499.1"; exon_number "16";
chr1	StringTie	exon	54871626	54871681	1000	-	.	gene_id "MSTRG.499"; transcript_id "MSTRG.499.1"; exon_number "17";
chr1	StringTie	transcript	54692312	54801557	1000	-	.	gene_id "MSTRG.499"; transcript_id "MSTRG.499.2";
chr1	StringTie	exon	54692312	54692833	1000	-	.	gene_id "MSTRG.499"; transcript_id "MSTRG.499.2"; exon_number "1";
chr1	StringTie	exon	54693928	54694029	1000	-	.	gene_id "MSTRG.499"; transcript_id "MSTRG.499.2"; exon_number "2";
chr1	StringTie	exon	54694122	54694150	1000	-	.	gene_id "MSTRG.499"; transcript_id "MSTRG.499.2"; exon_number "3";
chr1	StringTie	exon	54694421	54694499	1000	-	.	gene_id "MSTRG.499"; transcript_id "MSTRG.499.2"; exon_number "4";
chr1	StringTie	exon	54704802	54704872	1000	-	.	gene_id "MSTRG.499"; transcript_id "MSTRG.499.2"; exon_number "5";
chr1	StringTie	exon	54706578	54706632	1000	-	.	gene_id "MSTRG.499"; transcript_id "MSTRG.499.2"; exon_number "6";
chr1	StringTie	exon	54707147	54707182	1000	-	.	gene_id "MSTRG.499"; transcript_id "MSTRG.499.2"; exon_number "7";
chr1	StringTie	exon	54707837	54707885	1000	-	.	gene_id "MSTRG.499"; transcript_id "MSTRG.499.2"; exon_number "8";
chr1	StringTie	exon	54708908	54708972	1000	-	.	gene_id "MSTRG.499"; transcript_id "MSTRG.499.2"; exon_number "9";
chr1	StringTie	exon	54717289	54717365	1000	-	.	gene_id "MSTRG.499"; transcript_id "MSTRG.499.2"; exon_number "10";
chr1	StringTie	exon	54717467	54717533	1000	-	.	gene_id "MSTRG.499"; transcript_id "MSTRG.499.2"; exon_number "11";
chr1	StringTie	exon	54722800	54722859	1000	-	.	gene_id "MSTRG.499"; transcript_id "MSTRG.499.2"; exon_number "12";
chr1	StringTie	exon	54723742	54723822	1000	-	.	gene_id "MSTRG.499"; transcript_id "MSTRG.499.2"; exon_number "13";
chr1	StringTie	exon	54747111	54747200	1000	-	.	gene_id "MSTRG.499"; transcript_id "MSTRG.499.2"; exon_number "14";
chr1	StringTie	exon	54801470	54801557	1000	-	.	gene_id "MSTRG.499"; transcript_id "MSTRG.499.2"; exon_number "15";
chr1	StringTie	transcript	54692593	54801533	1000	-	.	gene_id "MSTRG.499"; transcript_id "MSTRG.499.3";
chr1	StringTie	exon	54692593	54692833	1000	-	.	gene_id "MSTRG.499"; transcript_id "MSTRG.499.3"; exon_number "1";
chr1	StringTie	exon	54693928	54694029	1000	-	.	gene_id "MSTRG.499"; transcript_id "MSTRG.499.3"; exon_number "2";
chr1	StringTie	exon	54694122	54694150	1000	-	.	gene_id "MSTRG.499"; transcript_id "MSTRG.499.3"; exon_number "3";
chr1	StringTie	exon	54694421	54694499	1000	-	.	gene_id "MSTRG.499"; transcript_id "MSTRG.499.3"; exon_number "4";
chr1	StringTie	exon	54704802	54704872	1000	-	.	gene_id "MSTRG.499"; transcript_id "MSTRG.499.3"; exon_number "5";
chr1	StringTie	exon	54706578	54706632	1000	-	.	gene_id "MSTRG.499"; transcript_id "MSTRG.499.3"; exon_number "6";
chr1	StringTie	exon	54707147	54707182	1000	-	.	gene_id "MSTRG.499"; transcript_id "MSTRG.499.3"; exon_number "7";
chr1	StringTie	exon	54707837	54707885	1000	-	.	gene_id "MSTRG.499"; transcript_id "MSTRG.499.3"; exon_number "8";
chr1	StringTie	exon	54708908	54708972	1000	-	.	gene_id "MSTRG.499"; transcript_id "MSTRG.499.3"; exon_number "9";
chr1	StringTie	exon	54717289	54717365	1000	-	.	gene_id "MSTRG.499"; transcript_id "MSTRG.499.3"; exon_number "10";
chr1	StringTie	exon	54717467	54717533	1000	-	.	gene_id "MSTRG.499"; transcript_id "MSTRG.499.3"; exon_number "11";
chr1	StringTie	exon	54722800	54722859	1000	-	.	gene_id "MSTRG.499"; transcript_id "MSTRG.499.3"; exon_number "12";
chr1	StringTie	exon	54747111	54747200	1000	-	.	gene_id "MSTRG.499"; transcript_id "MSTRG.499.3"; exon_number "13";
chr1	StringTie	exon	54801470	54801533	1000	-	.	gene_id "MSTRG.499"; transcript_id "MSTRG.499.3"; exon_number "14";
chr1	StringTie	transcript	55007930	55075797	1000	+	.	gene_id "MSTRG.500"; transcript_id "MSTRG.500.1";
chr1	StringTie	exon	55007930	55008110	1000	+	.	gene_id "MSTRG.500"; transcript_id "MSTRG.500.1"; exon_number "1";
chr1	StringTie	exon	55050328	55050535	1000	+	.	gene_id "MSTRG.500"; transcript_id "MSTRG.500.1"; exon_number "2";
chr1	StringTie	exon	55058219	55058279	1000	+	.	gene_id "MSTRG.500"; transcript_id "MSTRG.500.1"; exon_number "3";
chr1	StringTie	exon	55059614	55059712	1000	+	.	gene_id "MSTRG.500"; transcript_id "MSTRG.500.1"; exon_number "4";
chr1	StringTie	exon	55060229	55060364	1000	+	.	gene_id "MSTRG.500"; transcript_id "MSTRG.500.1"; exon_number "5";
chr1	StringTie	exon	55062932	55063088	1000	+	.	gene_id "MSTRG.500"; transcript_id "MSTRG.500.1"; exon_number "6";
chr1	StringTie	exon	55064969	55065088	1000	+	.	gene_id "MSTRG.500"; transcript_id "MSTRG.500.1"; exon_number "7";
chr1	StringTie	exon	55066942	55067086	1000	+	.	gene_id "MSTRG.500"; transcript_id "MSTRG.500.1"; exon_number "8";
chr1	StringTie	exon	55068342	55068397	1000	+	.	gene_id "MSTRG.500"; transcript_id "MSTRG.500.1"; exon_number "9";
chr1	StringTie	exon	55069544	55069610	1000	+	.	gene_id "MSTRG.500"; transcript_id "MSTRG.500.1"; exon_number "10";
chr1	StringTie	exon	55070019	55070102	1000	+	.	gene_id "MSTRG.500"; transcript_id "MSTRG.500.1"; exon_number "11";
chr1	StringTie	exon	55070749	55070882	1000	+	.	gene_id "MSTRG.500"; transcript_id "MSTRG.500.1"; exon_number "12";
chr1	StringTie	exon	55072807	55072938	1000	+	.	gene_id "MSTRG.500"; transcript_id "MSTRG.500.1"; exon_number "13";
chr1	StringTie	exon	55073615	55073741	1000	+	.	gene_id "MSTRG.500"; transcript_id "MSTRG.500.1"; exon_number "14";
chr1	StringTie	exon	55074630	55075797	1000	+	.	gene_id "MSTRG.500"; transcript_id "MSTRG.500.1"; exon_number "15";
chr1	StringTie	transcript	55029982	55075797	1000	+	.	gene_id "MSTRG.500"; transcript_id "MSTRG.500.2";
chr1	StringTie	exon	55029982	55030279	1000	+	.	gene_id "MSTRG.500"; transcript_id "MSTRG.500.2"; exon_number "1";
chr1	StringTie	exon	55050328	55050535	1000	+	.	gene_id "MSTRG.500"; transcript_id "MSTRG.500.2"; exon_number "2";
chr1	StringTie	exon	55051508	55051577	1000	+	.	gene_id "MSTRG.500"; transcript_id "MSTRG.500.2"; exon_number "3";
chr1	StringTie	exon	55058219	55058279	1000	+	.	gene_id "MSTRG.500"; transcript_id "MSTRG.500.2"; exon_number "4";
chr1	StringTie	exon	55059614	55059712	1000	+	.	gene_id "MSTRG.500"; transcript_id "MSTRG.500.2"; exon_number "5";
chr1	StringTie	exon	55060229	55060364	1000	+	.	gene_id "MSTRG.500"; transcript_id "MSTRG.500.2"; exon_number "6";
chr1	StringTie	exon	55062932	55063088	1000	+	.	gene_id "MSTRG.500"; transcript_id "MSTRG.500.2"; exon_number "7";
chr1	StringTie	exon	55064969	55065088	1000	+	.	gene_id "MSTRG.500"; transcript_id "MSTRG.500.2"; exon_number "8";
chr1	StringTie	exon	55066942	55067086	1000	+	.	gene_id "MSTRG.500"; transcript_id "MSTRG.500.2"; exon_number "9";
chr1	StringTie	exon	55068342	55068397	1000	+	.	gene_id "MSTRG.500"; transcript_id "MSTRG.500.2"; exon_number "10";
chr1	StringTie	exon	55069544	55069610	1000	+	.	gene_id "MSTRG.500"; transcript_id "MSTRG.500.2"; exon_number "11";
chr1	StringTie	exon	55070019	55070102	1000	+	.	gene_id "MSTRG.500"; transcript_id "MSTRG.500.2"; exon_number "12";
chr1	StringTie	exon	55070749	55070882	1000	+	.	gene_id "MSTRG.500"; transcript_id "MSTRG.500.2"; exon_number "13";
chr1	StringTie	exon	55072807	55072938	1000	+	.	gene_id "MSTRG.500"; transcript_id "MSTRG.500.2"; exon_number "14";
chr1	StringTie	exon	55073615	55073741	1000	+	.	gene_id "MSTRG.500"; transcript_id "MSTRG.500.2"; exon_number "15";
chr1	StringTie	exon	55074630	55075797	1000	+	.	gene_id "MSTRG.500"; transcript_id "MSTRG.500.2"; exon_number "16";
chr1	StringTie	transcript	55181495	55208330	1000	+	.	gene_id "MSTRG.501"; transcript_id "MSTRG.501.1";
chr1	StringTie	exon	55181495	55181692	1000	+	.	gene_id "MSTRG.501"; transcript_id "MSTRG.501.1"; exon_number "1";
chr1	StringTie	exon	55182273	55182390	1000	+	.	gene_id "MSTRG.501"; transcript_id "MSTRG.501.1"; exon_number "2";
chr1	StringTie	exon	55183165	55183326	1000	+	.	gene_id "MSTRG.501"; transcript_id "MSTRG.501.1"; exon_number "3";
chr1	StringTie	exon	55186836	55186913	1000	+	.	gene_id "MSTRG.501"; transcript_id "MSTRG.501.1"; exon_number "4";
chr1	StringTie	exon	55188348	55188472	1000	+	.	gene_id "MSTRG.501"; transcript_id "MSTRG.501.1"; exon_number "5";
chr1	StringTie	exon	55194019	55194105	1000	+	.	gene_id "MSTRG.501"; transcript_id "MSTRG.501.1"; exon_number "6";
chr1	StringTie	exon	55197159	55197373	1000	+	.	gene_id "MSTRG.501"; transcript_id "MSTRG.501.1"; exon_number "7";
chr1	StringTie	exon	55199302	55199383	1000	+	.	gene_id "MSTRG.501"; transcript_id "MSTRG.501.1"; exon_number "8";
chr1	StringTie	exon	55203255	55203337	1000	+	.	gene_id "MSTRG.501"; transcript_id "MSTRG.501.1"; exon_number "9";
chr1	StringTie	exon	55207084	55208330	1000	+	.	gene_id "MSTRG.501"; transcript_id "MSTRG.501.1"; exon_number "10";
chr1	StringTie	transcript	55181541	55207980	1000	+	.	gene_id "MSTRG.501"; transcript_id "MSTRG.501.2";
chr1	StringTie	exon	55181541	55181816	1000	+	.	gene_id "MSTRG.501"; transcript_id "MSTRG.501.2"; exon_number "1";
chr1	StringTie	exon	55182272	55182390	1000	+	.	gene_id "MSTRG.501"; transcript_id "MSTRG.501.2"; exon_number "2";
chr1	StringTie	exon	55183165	55183326	1000	+	.	gene_id "MSTRG.501"; transcript_id "MSTRG.501.2"; exon_number "3";
chr1	StringTie	exon	55186836	55186913	1000	+	.	gene_id "MSTRG.501"; transcript_id "MSTRG.501.2"; exon_number "4";
chr1	StringTie	exon	55188348	55188472	1000	+	.	gene_id "MSTRG.501"; transcript_id "MSTRG.501.2"; exon_number "5";
chr1	StringTie	exon	55194019	55194105	1000	+	.	gene_id "MSTRG.501"; transcript_id "MSTRG.501.2"; exon_number "6";
chr1	StringTie	exon	55197159	55197373	1000	+	.	gene_id "MSTRG.501"; transcript_id "MSTRG.501.2"; exon_number "7";
chr1	StringTie	exon	55199302	55199383	1000	+	.	gene_id "MSTRG.501"; transcript_id "MSTRG.501.2"; exon_number "8";
chr1	StringTie	exon	55203255	55203337	1000	+	.	gene_id "MSTRG.501"; transcript_id "MSTRG.501.2"; exon_number "9";
chr1	StringTie	exon	55207084	55207980	1000	+	.	gene_id "MSTRG.501"; transcript_id "MSTRG.501.2"; exon_number "10";
chr1	StringTie	transcript	55222571	55230187	1000	-	.	gene_id "MSTRG.502"; transcript_id "MSTRG.502.1";
chr1	StringTie	exon	55222571	55224863	1000	-	.	gene_id "MSTRG.502"; transcript_id "MSTRG.502.1"; exon_number "1";
chr1	StringTie	exon	55230134	55230187	1000	-	.	gene_id "MSTRG.502"; transcript_id "MSTRG.502.1"; exon_number "2";
chr1	StringTie	transcript	55245385	55266940	1000	-	.	gene_id "MSTRG.503"; transcript_id "MSTRG.503.1";
chr1	StringTie	exon	55245385	55247452	1000	-	.	gene_id "MSTRG.503"; transcript_id "MSTRG.503.1"; exon_number "1";
chr1	StringTie	exon	55247998	55248150	1000	-	.	gene_id "MSTRG.503"; transcript_id "MSTRG.503.1"; exon_number "2";
chr1	StringTie	exon	55251656	55251817	1000	-	.	gene_id "MSTRG.503"; transcript_id "MSTRG.503.1"; exon_number "3";
chr1	StringTie	exon	55252630	55252748	1000	-	.	gene_id "MSTRG.503"; transcript_id "MSTRG.503.1"; exon_number "4";
chr1	StringTie	exon	55253384	55253499	1000	-	.	gene_id "MSTRG.503"; transcript_id "MSTRG.503.1"; exon_number "5";
chr1	StringTie	exon	55253715	55253770	1000	-	.	gene_id "MSTRG.503"; transcript_id "MSTRG.503.1"; exon_number "6";
chr1	StringTie	exon	55266270	55266940	1000	-	.	gene_id "MSTRG.503"; transcript_id "MSTRG.503.1"; exon_number "7";
chr1	StringTie	transcript	55315306	55352891	1000	-	.	gene_id "MSTRG.504"; transcript_id "MSTRG.504.1";
chr1	StringTie	exon	55315306	55318059	1000	-	.	gene_id "MSTRG.504"; transcript_id "MSTRG.504.1"; exon_number "1";
chr1	StringTie	exon	55319107	55319285	1000	-	.	gene_id "MSTRG.504"; transcript_id "MSTRG.504.1"; exon_number "2";
chr1	StringTie	exon	55319710	55319907	1000	-	.	gene_id "MSTRG.504"; transcript_id "MSTRG.504.1"; exon_number "3";
chr1	StringTie	exon	55330976	55331119	1000	-	.	gene_id "MSTRG.504"; transcript_id "MSTRG.504.1"; exon_number "4";
chr1	StringTie	exon	55337023	55337286	1000	-	.	gene_id "MSTRG.504"; transcript_id "MSTRG.504.1"; exon_number "5";
chr1	StringTie	exon	55340766	55340884	1000	-	.	gene_id "MSTRG.504"; transcript_id "MSTRG.504.1"; exon_number "6";
chr1	StringTie	exon	55341615	55341720	1000	-	.	gene_id "MSTRG.504"; transcript_id "MSTRG.504.1"; exon_number "7";
chr1	StringTie	exon	55349291	55349446	1000	-	.	gene_id "MSTRG.504"; transcript_id "MSTRG.504.1"; exon_number "8";
chr1	StringTie	exon	55352562	55352891	1000	-	.	gene_id "MSTRG.504"; transcript_id "MSTRG.504.1"; exon_number "9";
chr1	StringTie	transcript	55317583	55352481	1000	-	.	gene_id "MSTRG.504"; transcript_id "MSTRG.504.2";
chr1	StringTie	exon	55317583	55318059	1000	-	.	gene_id "MSTRG.504"; transcript_id "MSTRG.504.2"; exon_number "1";
chr1	StringTie	exon	55319107	55319285	1000	-	.	gene_id "MSTRG.504"; transcript_id "MSTRG.504.2"; exon_number "2";
chr1	StringTie	exon	55319710	55319907	1000	-	.	gene_id "MSTRG.504"; transcript_id "MSTRG.504.2"; exon_number "3";
chr1	StringTie	exon	55330976	55331119	1000	-	.	gene_id "MSTRG.504"; transcript_id "MSTRG.504.2"; exon_number "4";
chr1	StringTie	exon	55337023	55337286	1000	-	.	gene_id "MSTRG.504"; transcript_id "MSTRG.504.2"; exon_number "5";
chr1	StringTie	exon	55340766	55340884	1000	-	.	gene_id "MSTRG.504"; transcript_id "MSTRG.504.2"; exon_number "6";
chr1	StringTie	exon	55341615	55341720	1000	-	.	gene_id "MSTRG.504"; transcript_id "MSTRG.504.2"; exon_number "7";
chr1	StringTie	exon	55349291	55349446	1000	-	.	gene_id "MSTRG.504"; transcript_id "MSTRG.504.2"; exon_number "8";
chr1	StringTie	exon	55352291	55352481	1000	-	.	gene_id "MSTRG.504"; transcript_id "MSTRG.504.2"; exon_number "9";
chr1	StringTie	transcript	55352548	55353674	1000	+	.	gene_id "MSTRG.505"; transcript_id "MSTRG.505.1";
chr1	StringTie	exon	55352548	55352808	1000	+	.	gene_id "MSTRG.505"; transcript_id "MSTRG.505.1"; exon_number "1";
chr1	StringTie	exon	55353361	55353674	1000	+	.	gene_id "MSTRG.505"; transcript_id "MSTRG.505.1"; exon_number "2";
chr1	StringTie	transcript	55446465	55457966	1000	+	.	gene_id "MSTRG.506"; transcript_id "MSTRG.506.1";
chr1	StringTie	exon	55446465	55446753	1000	+	.	gene_id "MSTRG.506"; transcript_id "MSTRG.506.1"; exon_number "1";
chr1	StringTie	exon	55451770	55452119	1000	+	.	gene_id "MSTRG.506"; transcript_id "MSTRG.506.1"; exon_number "2";
chr1	StringTie	exon	55457509	55457966	1000	+	.	gene_id "MSTRG.506"; transcript_id "MSTRG.506.1"; exon_number "3";
chr1	StringTie	transcript	55490601	55491551	1000	.	.	gene_id "MSTRG.507"; transcript_id "MSTRG.507.1";
chr1	StringTie	exon	55490601	55491551	1000	.	.	gene_id "MSTRG.507"; transcript_id "MSTRG.507.1"; exon_number "1";
chr1	StringTie	transcript	55532032	55680786	1000	-	.	gene_id "MSTRG.508"; transcript_id "MSTRG.508.1";
chr1	StringTie	exon	55532032	55534780	1000	-	.	gene_id "MSTRG.508"; transcript_id "MSTRG.508.1"; exon_number "1";
chr1	StringTie	exon	55537487	55537597	1000	-	.	gene_id "MSTRG.508"; transcript_id "MSTRG.508.1"; exon_number "2";
chr1	StringTie	exon	55537990	55538076	1000	-	.	gene_id "MSTRG.508"; transcript_id "MSTRG.508.1"; exon_number "3";
chr1	StringTie	exon	55538459	55538534	1000	-	.	gene_id "MSTRG.508"; transcript_id "MSTRG.508.1"; exon_number "4";
chr1	StringTie	exon	55539501	55539579	1000	-	.	gene_id "MSTRG.508"; transcript_id "MSTRG.508.1"; exon_number "5";
chr1	StringTie	exon	55541130	55541196	1000	-	.	gene_id "MSTRG.508"; transcript_id "MSTRG.508.1"; exon_number "6";
chr1	StringTie	exon	55542908	55542973	1000	-	.	gene_id "MSTRG.508"; transcript_id "MSTRG.508.1"; exon_number "7";
chr1	StringTie	exon	55544211	55544324	1000	-	.	gene_id "MSTRG.508"; transcript_id "MSTRG.508.1"; exon_number "8";
chr1	StringTie	exon	55545211	55545332	1000	-	.	gene_id "MSTRG.508"; transcript_id "MSTRG.508.1"; exon_number "9";
chr1	StringTie	exon	55546995	55547097	1000	-	.	gene_id "MSTRG.508"; transcript_id "MSTRG.508.1"; exon_number "10";
chr1	StringTie	exon	55548945	55549037	1000	-	.	gene_id "MSTRG.508"; transcript_id "MSTRG.508.1"; exon_number "11";
chr1	StringTie	exon	55549445	55549561	1000	-	.	gene_id "MSTRG.508"; transcript_id "MSTRG.508.1"; exon_number "12";
chr1	StringTie	exon	55551615	55551711	1000	-	.	gene_id "MSTRG.508"; transcript_id "MSTRG.508.1"; exon_number "13";
chr1	StringTie	exon	55555300	55555413	1000	-	.	gene_id "MSTRG.508"; transcript_id "MSTRG.508.1"; exon_number "14";
chr1	StringTie	exon	55557696	55557799	1000	-	.	gene_id "MSTRG.508"; transcript_id "MSTRG.508.1"; exon_number "15";
chr1	StringTie	exon	55558494	55558589	1000	-	.	gene_id "MSTRG.508"; transcript_id "MSTRG.508.1"; exon_number "16";
chr1	StringTie	exon	55559610	55559760	1000	-	.	gene_id "MSTRG.508"; transcript_id "MSTRG.508.1"; exon_number "17";
chr1	StringTie	exon	55560928	55561069	1000	-	.	gene_id "MSTRG.508"; transcript_id "MSTRG.508.1"; exon_number "18";
chr1	StringTie	exon	55562171	55562295	1000	-	.	gene_id "MSTRG.508"; transcript_id "MSTRG.508.1"; exon_number "19";
chr1	StringTie	exon	55562625	55562845	1000	-	.	gene_id "MSTRG.508"; transcript_id "MSTRG.508.1"; exon_number "20";
chr1	StringTie	exon	55563271	55563390	1000	-	.	gene_id "MSTRG.508"; transcript_id "MSTRG.508.1"; exon_number "21";
chr1	StringTie	exon	55563616	55563757	1000	-	.	gene_id "MSTRG.508"; transcript_id "MSTRG.508.1"; exon_number "22";
chr1	StringTie	exon	55564149	55564231	1000	-	.	gene_id "MSTRG.508"; transcript_id "MSTRG.508.1"; exon_number "23";
chr1	StringTie	exon	55565444	55565542	1000	-	.	gene_id "MSTRG.508"; transcript_id "MSTRG.508.1"; exon_number "24";
chr1	StringTie	exon	55566512	55566637	1000	-	.	gene_id "MSTRG.508"; transcript_id "MSTRG.508.1"; exon_number "25";
chr1	StringTie	exon	55567257	55567376	1000	-	.	gene_id "MSTRG.508"; transcript_id "MSTRG.508.1"; exon_number "26";
chr1	StringTie	exon	55569549	55569693	1000	-	.	gene_id "MSTRG.508"; transcript_id "MSTRG.508.1"; exon_number "27";
chr1	StringTie	exon	55571819	55571936	1000	-	.	gene_id "MSTRG.508"; transcript_id "MSTRG.508.1"; exon_number "28";
chr1	StringTie	exon	55572912	55573103	1000	-	.	gene_id "MSTRG.508"; transcript_id "MSTRG.508.1"; exon_number "29";
chr1	StringTie	exon	55575858	55575919	1000	-	.	gene_id "MSTRG.508"; transcript_id "MSTRG.508.1"; exon_number "30";
chr1	StringTie	exon	55586269	55586429	1000	-	.	gene_id "MSTRG.508"; transcript_id "MSTRG.508.1"; exon_number "31";
chr1	StringTie	exon	55587109	55587179	1000	-	.	gene_id "MSTRG.508"; transcript_id "MSTRG.508.1"; exon_number "32";
chr1	StringTie	exon	55589120	55589275	1000	-	.	gene_id "MSTRG.508"; transcript_id "MSTRG.508.1"; exon_number "33";
chr1	StringTie	exon	55590142	55590301	1000	-	.	gene_id "MSTRG.508"; transcript_id "MSTRG.508.1"; exon_number "34";
chr1	StringTie	exon	55590993	55591221	1000	-	.	gene_id "MSTRG.508"; transcript_id "MSTRG.508.1"; exon_number "35";
chr1	StringTie	exon	55591336	55591431	1000	-	.	gene_id "MSTRG.508"; transcript_id "MSTRG.508.1"; exon_number "36";
chr1	StringTie	exon	55595150	55595247	1000	-	.	gene_id "MSTRG.508"; transcript_id "MSTRG.508.1"; exon_number "37";
chr1	StringTie	exon	55598218	55598373	1000	-	.	gene_id "MSTRG.508"; transcript_id "MSTRG.508.1"; exon_number "38";
chr1	StringTie	exon	55599743	55599836	1000	-	.	gene_id "MSTRG.508"; transcript_id "MSTRG.508.1"; exon_number "39";
chr1	StringTie	exon	55600001	55600086	1000	-	.	gene_id "MSTRG.508"; transcript_id "MSTRG.508.1"; exon_number "40";
chr1	StringTie	exon	55603188	55603361	1000	-	.	gene_id "MSTRG.508"; transcript_id "MSTRG.508.1"; exon_number "41";
chr1	StringTie	exon	55603479	55603577	1000	-	.	gene_id "MSTRG.508"; transcript_id "MSTRG.508.1"; exon_number "42";
chr1	StringTie	exon	55604281	55604391	1000	-	.	gene_id "MSTRG.508"; transcript_id "MSTRG.508.1"; exon_number "43";
chr1	StringTie	exon	55604617	55604683	1000	-	.	gene_id "MSTRG.508"; transcript_id "MSTRG.508.1"; exon_number "44";
chr1	StringTie	exon	55607289	55607404	1000	-	.	gene_id "MSTRG.508"; transcript_id "MSTRG.508.1"; exon_number "45";
chr1	StringTie	exon	55608415	55608468	1000	-	.	gene_id "MSTRG.508"; transcript_id "MSTRG.508.1"; exon_number "46";
chr1	StringTie	exon	55608652	55608792	1000	-	.	gene_id "MSTRG.508"; transcript_id "MSTRG.508.1"; exon_number "47";
chr1	StringTie	exon	55609800	55609876	1000	-	.	gene_id "MSTRG.508"; transcript_id "MSTRG.508.1"; exon_number "48";
chr1	StringTie	exon	55611671	55611782	1000	-	.	gene_id "MSTRG.508"; transcript_id "MSTRG.508.1"; exon_number "49";
chr1	StringTie	exon	55612602	55612733	1000	-	.	gene_id "MSTRG.508"; transcript_id "MSTRG.508.1"; exon_number "50";
chr1	StringTie	exon	55613322	55613471	1000	-	.	gene_id "MSTRG.508"; transcript_id "MSTRG.508.1"; exon_number "51";
chr1	StringTie	exon	55614136	55614243	1000	-	.	gene_id "MSTRG.508"; transcript_id "MSTRG.508.1"; exon_number "52";
chr1	StringTie	exon	55619543	55619590	1000	-	.	gene_id "MSTRG.508"; transcript_id "MSTRG.508.1"; exon_number "53";
chr1	StringTie	exon	55619792	55619953	1000	-	.	gene_id "MSTRG.508"; transcript_id "MSTRG.508.1"; exon_number "54";
chr1	StringTie	exon	55620044	55620139	1000	-	.	gene_id "MSTRG.508"; transcript_id "MSTRG.508.1"; exon_number "55";
chr1	StringTie	exon	55620344	55620451	1000	-	.	gene_id "MSTRG.508"; transcript_id "MSTRG.508.1"; exon_number "56";
chr1	StringTie	exon	55622621	55622724	1000	-	.	gene_id "MSTRG.508"; transcript_id "MSTRG.508.1"; exon_number "57";
chr1	StringTie	exon	55622929	55623043	1000	-	.	gene_id "MSTRG.508"; transcript_id "MSTRG.508.1"; exon_number "58";
chr1	StringTie	exon	55624551	55624709	1000	-	.	gene_id "MSTRG.508"; transcript_id "MSTRG.508.1"; exon_number "59";
chr1	StringTie	exon	55625284	55625358	1000	-	.	gene_id "MSTRG.508"; transcript_id "MSTRG.508.1"; exon_number "60";
chr1	StringTie	exon	55627872	55627937	1000	-	.	gene_id "MSTRG.508"; transcript_id "MSTRG.508.1"; exon_number "61";
chr1	StringTie	exon	55631558	55631623	1000	-	.	gene_id "MSTRG.508"; transcript_id "MSTRG.508.1"; exon_number "62";
chr1	StringTie	exon	55632241	55632276	1000	-	.	gene_id "MSTRG.508"; transcript_id "MSTRG.508.1"; exon_number "63";
chr1	StringTie	exon	55637229	55637351	1000	-	.	gene_id "MSTRG.508"; transcript_id "MSTRG.508.1"; exon_number "64";
chr1	StringTie	exon	55638050	55638193	1000	-	.	gene_id "MSTRG.508"; transcript_id "MSTRG.508.1"; exon_number "65";
chr1	StringTie	exon	55642049	55642116	1000	-	.	gene_id "MSTRG.508"; transcript_id "MSTRG.508.1"; exon_number "66";
chr1	StringTie	exon	55643640	55643805	1000	-	.	gene_id "MSTRG.508"; transcript_id "MSTRG.508.1"; exon_number "67";
chr1	StringTie	exon	55680463	55680786	1000	-	.	gene_id "MSTRG.508"; transcript_id "MSTRG.508.1"; exon_number "68";
chr1	StringTie	transcript	55532032	55683015	1000	-	.	gene_id "MSTRG.508"; transcript_id "MSTRG.508.2";
chr1	StringTie	exon	55532032	55534780	1000	-	.	gene_id "MSTRG.508"; transcript_id "MSTRG.508.2"; exon_number "1";
chr1	StringTie	exon	55537487	55537597	1000	-	.	gene_id "MSTRG.508"; transcript_id "MSTRG.508.2"; exon_number "2";
chr1	StringTie	exon	55537990	55538076	1000	-	.	gene_id "MSTRG.508"; transcript_id "MSTRG.508.2"; exon_number "3";
chr1	StringTie	exon	55538459	55538534	1000	-	.	gene_id "MSTRG.508"; transcript_id "MSTRG.508.2"; exon_number "4";
chr1	StringTie	exon	55539501	55539579	1000	-	.	gene_id "MSTRG.508"; transcript_id "MSTRG.508.2"; exon_number "5";
chr1	StringTie	exon	55541130	55541196	1000	-	.	gene_id "MSTRG.508"; transcript_id "MSTRG.508.2"; exon_number "6";
chr1	StringTie	exon	55542908	55542973	1000	-	.	gene_id "MSTRG.508"; transcript_id "MSTRG.508.2"; exon_number "7";
chr1	StringTie	exon	55544211	55544324	1000	-	.	gene_id "MSTRG.508"; transcript_id "MSTRG.508.2"; exon_number "8";
chr1	StringTie	exon	55545211	55545332	1000	-	.	gene_id "MSTRG.508"; transcript_id "MSTRG.508.2"; exon_number "9";
chr1	StringTie	exon	55546995	55547097	1000	-	.	gene_id "MSTRG.508"; transcript_id "MSTRG.508.2"; exon_number "10";
chr1	StringTie	exon	55548945	55549037	1000	-	.	gene_id "MSTRG.508"; transcript_id "MSTRG.508.2"; exon_number "11";
chr1	StringTie	exon	55549445	55549561	1000	-	.	gene_id "MSTRG.508"; transcript_id "MSTRG.508.2"; exon_number "12";
chr1	StringTie	exon	55551615	55551711	1000	-	.	gene_id "MSTRG.508"; transcript_id "MSTRG.508.2"; exon_number "13";
chr1	StringTie	exon	55555300	55555413	1000	-	.	gene_id "MSTRG.508"; transcript_id "MSTRG.508.2"; exon_number "14";
chr1	StringTie	exon	55557696	55557799	1000	-	.	gene_id "MSTRG.508"; transcript_id "MSTRG.508.2"; exon_number "15";
chr1	StringTie	exon	55558494	55558589	1000	-	.	gene_id "MSTRG.508"; transcript_id "MSTRG.508.2"; exon_number "16";
chr1	StringTie	exon	55559610	55559760	1000	-	.	gene_id "MSTRG.508"; transcript_id "MSTRG.508.2"; exon_number "17";
chr1	StringTie	exon	55560928	55561069	1000	-	.	gene_id "MSTRG.508"; transcript_id "MSTRG.508.2"; exon_number "18";
chr1	StringTie	exon	55562171	55562295	1000	-	.	gene_id "MSTRG.508"; transcript_id "MSTRG.508.2"; exon_number "19";
chr1	StringTie	exon	55562625	55562845	1000	-	.	gene_id "MSTRG.508"; transcript_id "MSTRG.508.2"; exon_number "20";
chr1	StringTie	exon	55563271	55563390	1000	-	.	gene_id "MSTRG.508"; transcript_id "MSTRG.508.2"; exon_number "21";
chr1	StringTie	exon	55563616	55563757	1000	-	.	gene_id "MSTRG.508"; transcript_id "MSTRG.508.2"; exon_number "22";
chr1	StringTie	exon	55564149	55564231	1000	-	.	gene_id "MSTRG.508"; transcript_id "MSTRG.508.2"; exon_number "23";
chr1	StringTie	exon	55565444	55565542	1000	-	.	gene_id "MSTRG.508"; transcript_id "MSTRG.508.2"; exon_number "24";
chr1	StringTie	exon	55566512	55566637	1000	-	.	gene_id "MSTRG.508"; transcript_id "MSTRG.508.2"; exon_number "25";
chr1	StringTie	exon	55567257	55567376	1000	-	.	gene_id "MSTRG.508"; transcript_id "MSTRG.508.2"; exon_number "26";
chr1	StringTie	exon	55569549	55569693	1000	-	.	gene_id "MSTRG.508"; transcript_id "MSTRG.508.2"; exon_number "27";
chr1	StringTie	exon	55571819	55571936	1000	-	.	gene_id "MSTRG.508"; transcript_id "MSTRG.508.2"; exon_number "28";
chr1	StringTie	exon	55572912	55573103	1000	-	.	gene_id "MSTRG.508"; transcript_id "MSTRG.508.2"; exon_number "29";
chr1	StringTie	exon	55575858	55575919	1000	-	.	gene_id "MSTRG.508"; transcript_id "MSTRG.508.2"; exon_number "30";
chr1	StringTie	exon	55586269	55586429	1000	-	.	gene_id "MSTRG.508"; transcript_id "MSTRG.508.2"; exon_number "31";
chr1	StringTie	exon	55587109	55587179	1000	-	.	gene_id "MSTRG.508"; transcript_id "MSTRG.508.2"; exon_number "32";
chr1	StringTie	exon	55589120	55589275	1000	-	.	gene_id "MSTRG.508"; transcript_id "MSTRG.508.2"; exon_number "33";
chr1	StringTie	exon	55590142	55590301	1000	-	.	gene_id "MSTRG.508"; transcript_id "MSTRG.508.2"; exon_number "34";
chr1	StringTie	exon	55590993	55591221	1000	-	.	gene_id "MSTRG.508"; transcript_id "MSTRG.508.2"; exon_number "35";
chr1	StringTie	exon	55591336	55591431	1000	-	.	gene_id "MSTRG.508"; transcript_id "MSTRG.508.2"; exon_number "36";
chr1	StringTie	exon	55595150	55595247	1000	-	.	gene_id "MSTRG.508"; transcript_id "MSTRG.508.2"; exon_number "37";
chr1	StringTie	exon	55598218	55598373	1000	-	.	gene_id "MSTRG.508"; transcript_id "MSTRG.508.2"; exon_number "38";
chr1	StringTie	exon	55599743	55599836	1000	-	.	gene_id "MSTRG.508"; transcript_id "MSTRG.508.2"; exon_number "39";
chr1	StringTie	exon	55600001	55600086	1000	-	.	gene_id "MSTRG.508"; transcript_id "MSTRG.508.2"; exon_number "40";
chr1	StringTie	exon	55603188	55603361	1000	-	.	gene_id "MSTRG.508"; transcript_id "MSTRG.508.2"; exon_number "41";
chr1	StringTie	exon	55603479	55603577	1000	-	.	gene_id "MSTRG.508"; transcript_id "MSTRG.508.2"; exon_number "42";
chr1	StringTie	exon	55604281	55604391	1000	-	.	gene_id "MSTRG.508"; transcript_id "MSTRG.508.2"; exon_number "43";
chr1	StringTie	exon	55604617	55604683	1000	-	.	gene_id "MSTRG.508"; transcript_id "MSTRG.508.2"; exon_number "44";
chr1	StringTie	exon	55607289	55607404	1000	-	.	gene_id "MSTRG.508"; transcript_id "MSTRG.508.2"; exon_number "45";
chr1	StringTie	exon	55608415	55608468	1000	-	.	gene_id "MSTRG.508"; transcript_id "MSTRG.508.2"; exon_number "46";
chr1	StringTie	exon	55608652	55608792	1000	-	.	gene_id "MSTRG.508"; transcript_id "MSTRG.508.2"; exon_number "47";
chr1	StringTie	exon	55609800	55609876	1000	-	.	gene_id "MSTRG.508"; transcript_id "MSTRG.508.2"; exon_number "48";
chr1	StringTie	exon	55611671	55611782	1000	-	.	gene_id "MSTRG.508"; transcript_id "MSTRG.508.2"; exon_number "49";
chr1	StringTie	exon	55612602	55612733	1000	-	.	gene_id "MSTRG.508"; transcript_id "MSTRG.508.2"; exon_number "50";
chr1	StringTie	exon	55613322	55613471	1000	-	.	gene_id "MSTRG.508"; transcript_id "MSTRG.508.2"; exon_number "51";
chr1	StringTie	exon	55614136	55614243	1000	-	.	gene_id "MSTRG.508"; transcript_id "MSTRG.508.2"; exon_number "52";
chr1	StringTie	exon	55619543	55619590	1000	-	.	gene_id "MSTRG.508"; transcript_id "MSTRG.508.2"; exon_number "53";
chr1	StringTie	exon	55619792	55619953	1000	-	.	gene_id "MSTRG.508"; transcript_id "MSTRG.508.2"; exon_number "54";
chr1	StringTie	exon	55620044	55620139	1000	-	.	gene_id "MSTRG.508"; transcript_id "MSTRG.508.2"; exon_number "55";
chr1	StringTie	exon	55620344	55620451	1000	-	.	gene_id "MSTRG.508"; transcript_id "MSTRG.508.2"; exon_number "56";
chr1	StringTie	exon	55622621	55622724	1000	-	.	gene_id "MSTRG.508"; transcript_id "MSTRG.508.2"; exon_number "57";
chr1	StringTie	exon	55622929	55623043	1000	-	.	gene_id "MSTRG.508"; transcript_id "MSTRG.508.2"; exon_number "58";
chr1	StringTie	exon	55624551	55624709	1000	-	.	gene_id "MSTRG.508"; transcript_id "MSTRG.508.2"; exon_number "59";
chr1	StringTie	exon	55625284	55625358	1000	-	.	gene_id "MSTRG.508"; transcript_id "MSTRG.508.2"; exon_number "60";
chr1	StringTie	exon	55627872	55627937	1000	-	.	gene_id "MSTRG.508"; transcript_id "MSTRG.508.2"; exon_number "61";
chr1	StringTie	exon	55631558	55631623	1000	-	.	gene_id "MSTRG.508"; transcript_id "MSTRG.508.2"; exon_number "62";
chr1	StringTie	exon	55632241	55632276	1000	-	.	gene_id "MSTRG.508"; transcript_id "MSTRG.508.2"; exon_number "63";
chr1	StringTie	exon	55637229	55637351	1000	-	.	gene_id "MSTRG.508"; transcript_id "MSTRG.508.2"; exon_number "64";
chr1	StringTie	exon	55638050	55638193	1000	-	.	gene_id "MSTRG.508"; transcript_id "MSTRG.508.2"; exon_number "65";
chr1	StringTie	exon	55642049	55642116	1000	-	.	gene_id "MSTRG.508"; transcript_id "MSTRG.508.2"; exon_number "66";
chr1	StringTie	exon	55643640	55643802	1000	-	.	gene_id "MSTRG.508"; transcript_id "MSTRG.508.2"; exon_number "67";
chr1	StringTie	exon	55680463	55683015	1000	-	.	gene_id "MSTRG.508"; transcript_id "MSTRG.508.2"; exon_number "68";
chr1	StringTie	transcript	55532032	55680363	1000	-	.	gene_id "MSTRG.508"; transcript_id "MSTRG.508.3";
chr1	StringTie	exon	55532032	55534780	1000	-	.	gene_id "MSTRG.508"; transcript_id "MSTRG.508.3"; exon_number "1";
chr1	StringTie	exon	55537487	55537597	1000	-	.	gene_id "MSTRG.508"; transcript_id "MSTRG.508.3"; exon_number "2";
chr1	StringTie	exon	55537990	55538076	1000	-	.	gene_id "MSTRG.508"; transcript_id "MSTRG.508.3"; exon_number "3";
chr1	StringTie	exon	55538459	55538534	1000	-	.	gene_id "MSTRG.508"; transcript_id "MSTRG.508.3"; exon_number "4";
chr1	StringTie	exon	55539501	55539579	1000	-	.	gene_id "MSTRG.508"; transcript_id "MSTRG.508.3"; exon_number "5";
chr1	StringTie	exon	55541130	55541196	1000	-	.	gene_id "MSTRG.508"; transcript_id "MSTRG.508.3"; exon_number "6";
chr1	StringTie	exon	55542908	55542973	1000	-	.	gene_id "MSTRG.508"; transcript_id "MSTRG.508.3"; exon_number "7";
chr1	StringTie	exon	55544211	55544324	1000	-	.	gene_id "MSTRG.508"; transcript_id "MSTRG.508.3"; exon_number "8";
chr1	StringTie	exon	55545211	55545332	1000	-	.	gene_id "MSTRG.508"; transcript_id "MSTRG.508.3"; exon_number "9";
chr1	StringTie	exon	55546995	55547097	1000	-	.	gene_id "MSTRG.508"; transcript_id "MSTRG.508.3"; exon_number "10";
chr1	StringTie	exon	55548945	55549037	1000	-	.	gene_id "MSTRG.508"; transcript_id "MSTRG.508.3"; exon_number "11";
chr1	StringTie	exon	55549445	55549561	1000	-	.	gene_id "MSTRG.508"; transcript_id "MSTRG.508.3"; exon_number "12";
chr1	StringTie	exon	55551615	55551711	1000	-	.	gene_id "MSTRG.508"; transcript_id "MSTRG.508.3"; exon_number "13";
chr1	StringTie	exon	55555300	55555413	1000	-	.	gene_id "MSTRG.508"; transcript_id "MSTRG.508.3"; exon_number "14";
chr1	StringTie	exon	55557696	55557799	1000	-	.	gene_id "MSTRG.508"; transcript_id "MSTRG.508.3"; exon_number "15";
chr1	StringTie	exon	55558494	55558589	1000	-	.	gene_id "MSTRG.508"; transcript_id "MSTRG.508.3"; exon_number "16";
chr1	StringTie	exon	55559610	55559760	1000	-	.	gene_id "MSTRG.508"; transcript_id "MSTRG.508.3"; exon_number "17";
chr1	StringTie	exon	55560928	55561069	1000	-	.	gene_id "MSTRG.508"; transcript_id "MSTRG.508.3"; exon_number "18";
chr1	StringTie	exon	55562171	55562295	1000	-	.	gene_id "MSTRG.508"; transcript_id "MSTRG.508.3"; exon_number "19";
chr1	StringTie	exon	55562625	55562845	1000	-	.	gene_id "MSTRG.508"; transcript_id "MSTRG.508.3"; exon_number "20";
chr1	StringTie	exon	55563271	55563390	1000	-	.	gene_id "MSTRG.508"; transcript_id "MSTRG.508.3"; exon_number "21";
chr1	StringTie	exon	55563616	55563757	1000	-	.	gene_id "MSTRG.508"; transcript_id "MSTRG.508.3"; exon_number "22";
chr1	StringTie	exon	55564149	55564231	1000	-	.	gene_id "MSTRG.508"; transcript_id "MSTRG.508.3"; exon_number "23";
chr1	StringTie	exon	55565444	55565542	1000	-	.	gene_id "MSTRG.508"; transcript_id "MSTRG.508.3"; exon_number "24";
chr1	StringTie	exon	55566512	55566637	1000	-	.	gene_id "MSTRG.508"; transcript_id "MSTRG.508.3"; exon_number "25";
chr1	StringTie	exon	55567257	55567376	1000	-	.	gene_id "MSTRG.508"; transcript_id "MSTRG.508.3"; exon_number "26";
chr1	StringTie	exon	55569549	55569693	1000	-	.	gene_id "MSTRG.508"; transcript_id "MSTRG.508.3"; exon_number "27";
chr1	StringTie	exon	55571819	55571936	1000	-	.	gene_id "MSTRG.508"; transcript_id "MSTRG.508.3"; exon_number "28";
chr1	StringTie	exon	55572912	55573103	1000	-	.	gene_id "MSTRG.508"; transcript_id "MSTRG.508.3"; exon_number "29";
chr1	StringTie	exon	55575858	55575919	1000	-	.	gene_id "MSTRG.508"; transcript_id "MSTRG.508.3"; exon_number "30";
chr1	StringTie	exon	55586269	55586429	1000	-	.	gene_id "MSTRG.508"; transcript_id "MSTRG.508.3"; exon_number "31";
chr1	StringTie	exon	55587109	55587179	1000	-	.	gene_id "MSTRG.508"; transcript_id "MSTRG.508.3"; exon_number "32";
chr1	StringTie	exon	55589120	55589275	1000	-	.	gene_id "MSTRG.508"; transcript_id "MSTRG.508.3"; exon_number "33";
chr1	StringTie	exon	55590142	55590301	1000	-	.	gene_id "MSTRG.508"; transcript_id "MSTRG.508.3"; exon_number "34";
chr1	StringTie	exon	55590993	55591221	1000	-	.	gene_id "MSTRG.508"; transcript_id "MSTRG.508.3"; exon_number "35";
chr1	StringTie	exon	55591336	55591431	1000	-	.	gene_id "MSTRG.508"; transcript_id "MSTRG.508.3"; exon_number "36";
chr1	StringTie	exon	55595150	55595247	1000	-	.	gene_id "MSTRG.508"; transcript_id "MSTRG.508.3"; exon_number "37";
chr1	StringTie	exon	55598218	55598373	1000	-	.	gene_id "MSTRG.508"; transcript_id "MSTRG.508.3"; exon_number "38";
chr1	StringTie	exon	55599743	55599836	1000	-	.	gene_id "MSTRG.508"; transcript_id "MSTRG.508.3"; exon_number "39";
chr1	StringTie	exon	55600001	55600086	1000	-	.	gene_id "MSTRG.508"; transcript_id "MSTRG.508.3"; exon_number "40";
chr1	StringTie	exon	55603188	55603361	1000	-	.	gene_id "MSTRG.508"; transcript_id "MSTRG.508.3"; exon_number "41";
chr1	StringTie	exon	55603479	55603577	1000	-	.	gene_id "MSTRG.508"; transcript_id "MSTRG.508.3"; exon_number "42";
chr1	StringTie	exon	55604281	55604391	1000	-	.	gene_id "MSTRG.508"; transcript_id "MSTRG.508.3"; exon_number "43";
chr1	StringTie	exon	55604617	55604683	1000	-	.	gene_id "MSTRG.508"; transcript_id "MSTRG.508.3"; exon_number "44";
chr1	StringTie	exon	55607289	55607404	1000	-	.	gene_id "MSTRG.508"; transcript_id "MSTRG.508.3"; exon_number "45";
chr1	StringTie	exon	55608415	55608468	1000	-	.	gene_id "MSTRG.508"; transcript_id "MSTRG.508.3"; exon_number "46";
chr1	StringTie	exon	55608652	55608792	1000	-	.	gene_id "MSTRG.508"; transcript_id "MSTRG.508.3"; exon_number "47";
chr1	StringTie	exon	55609800	55609876	1000	-	.	gene_id "MSTRG.508"; transcript_id "MSTRG.508.3"; exon_number "48";
chr1	StringTie	exon	55611671	55611782	1000	-	.	gene_id "MSTRG.508"; transcript_id "MSTRG.508.3"; exon_number "49";
chr1	StringTie	exon	55612602	55612733	1000	-	.	gene_id "MSTRG.508"; transcript_id "MSTRG.508.3"; exon_number "50";
chr1	StringTie	exon	55613322	55613471	1000	-	.	gene_id "MSTRG.508"; transcript_id "MSTRG.508.3"; exon_number "51";
chr1	StringTie	exon	55614136	55614243	1000	-	.	gene_id "MSTRG.508"; transcript_id "MSTRG.508.3"; exon_number "52";
chr1	StringTie	exon	55617585	55617648	1000	-	.	gene_id "MSTRG.508"; transcript_id "MSTRG.508.3"; exon_number "53";
chr1	StringTie	exon	55619543	55619590	1000	-	.	gene_id "MSTRG.508"; transcript_id "MSTRG.508.3"; exon_number "54";
chr1	StringTie	exon	55619792	55619953	1000	-	.	gene_id "MSTRG.508"; transcript_id "MSTRG.508.3"; exon_number "55";
chr1	StringTie	exon	55620044	55620139	1000	-	.	gene_id "MSTRG.508"; transcript_id "MSTRG.508.3"; exon_number "56";
chr1	StringTie	exon	55620344	55620451	1000	-	.	gene_id "MSTRG.508"; transcript_id "MSTRG.508.3"; exon_number "57";
chr1	StringTie	exon	55622621	55622724	1000	-	.	gene_id "MSTRG.508"; transcript_id "MSTRG.508.3"; exon_number "58";
chr1	StringTie	exon	55622929	55623043	1000	-	.	gene_id "MSTRG.508"; transcript_id "MSTRG.508.3"; exon_number "59";
chr1	StringTie	exon	55624551	55624709	1000	-	.	gene_id "MSTRG.508"; transcript_id "MSTRG.508.3"; exon_number "60";
chr1	StringTie	exon	55625284	55625358	1000	-	.	gene_id "MSTRG.508"; transcript_id "MSTRG.508.3"; exon_number "61";
chr1	StringTie	exon	55627872	55627937	1000	-	.	gene_id "MSTRG.508"; transcript_id "MSTRG.508.3"; exon_number "62";
chr1	StringTie	exon	55631558	55631623	1000	-	.	gene_id "MSTRG.508"; transcript_id "MSTRG.508.3"; exon_number "63";
chr1	StringTie	exon	55632241	55632276	1000	-	.	gene_id "MSTRG.508"; transcript_id "MSTRG.508.3"; exon_number "64";
chr1	StringTie	exon	55637229	55637351	1000	-	.	gene_id "MSTRG.508"; transcript_id "MSTRG.508.3"; exon_number "65";
chr1	StringTie	exon	55638050	55638193	1000	-	.	gene_id "MSTRG.508"; transcript_id "MSTRG.508.3"; exon_number "66";
chr1	StringTie	exon	55642049	55642116	1000	-	.	gene_id "MSTRG.508"; transcript_id "MSTRG.508.3"; exon_number "67";
chr1	StringTie	exon	55643640	55643802	1000	-	.	gene_id "MSTRG.508"; transcript_id "MSTRG.508.3"; exon_number "68";
chr1	StringTie	exon	55680279	55680363	1000	-	.	gene_id "MSTRG.508"; transcript_id "MSTRG.508.3"; exon_number "69";
chr1	StringTie	transcript	58946391	59007686	1000	-	.	gene_id "MSTRG.509"; transcript_id "MSTRG.509.1";
chr1	StringTie	exon	58946391	58946846	1000	-	.	gene_id "MSTRG.509"; transcript_id "MSTRG.509.1"; exon_number "1";
chr1	StringTie	exon	58971732	58971881	1000	-	.	gene_id "MSTRG.509"; transcript_id "MSTRG.509.1"; exon_number "2";
chr1	StringTie	exon	58992933	58993007	1000	-	.	gene_id "MSTRG.509"; transcript_id "MSTRG.509.1"; exon_number "3";
chr1	StringTie	exon	58996273	58996401	1000	-	.	gene_id "MSTRG.509"; transcript_id "MSTRG.509.1"; exon_number "4";
chr1	StringTie	exon	58999625	58999732	1000	-	.	gene_id "MSTRG.509"; transcript_id "MSTRG.509.1"; exon_number "5";
chr1	StringTie	exon	58999830	59000003	1000	-	.	gene_id "MSTRG.509"; transcript_id "MSTRG.509.1"; exon_number "6";
chr1	StringTie	exon	59002185	59002413	1000	-	.	gene_id "MSTRG.509"; transcript_id "MSTRG.509.1"; exon_number "7";
chr1	StringTie	exon	59004467	59004982	1000	-	.	gene_id "MSTRG.509"; transcript_id "MSTRG.509.1"; exon_number "8";
chr1	StringTie	exon	59007163	59007686	1000	-	.	gene_id "MSTRG.509"; transcript_id "MSTRG.509.1"; exon_number "9";
chr1	StringTie	transcript	58946391	59012402	1000	-	.	gene_id "MSTRG.509"; transcript_id "MSTRG.509.2";
chr1	StringTie	exon	58946391	58946846	1000	-	.	gene_id "MSTRG.509"; transcript_id "MSTRG.509.2"; exon_number "1";
chr1	StringTie	exon	58971732	58971881	1000	-	.	gene_id "MSTRG.509"; transcript_id "MSTRG.509.2"; exon_number "2";
chr1	StringTie	exon	58992933	58993007	1000	-	.	gene_id "MSTRG.509"; transcript_id "MSTRG.509.2"; exon_number "3";
chr1	StringTie	exon	58996273	58996401	1000	-	.	gene_id "MSTRG.509"; transcript_id "MSTRG.509.2"; exon_number "4";
chr1	StringTie	exon	58999625	58999732	1000	-	.	gene_id "MSTRG.509"; transcript_id "MSTRG.509.2"; exon_number "5";
chr1	StringTie	exon	58999830	59000003	1000	-	.	gene_id "MSTRG.509"; transcript_id "MSTRG.509.2"; exon_number "6";
chr1	StringTie	exon	59002185	59002413	1000	-	.	gene_id "MSTRG.509"; transcript_id "MSTRG.509.2"; exon_number "7";
chr1	StringTie	exon	59004467	59004982	1000	-	.	gene_id "MSTRG.509"; transcript_id "MSTRG.509.2"; exon_number "8";
chr1	StringTie	exon	59012336	59012402	1000	-	.	gene_id "MSTRG.509"; transcript_id "MSTRG.509.2"; exon_number "9";
chr1	StringTie	transcript	59041099	59043166	1000	-	.	gene_id "MSTRG.510"; transcript_id "MSTRG.510.1";
chr1	StringTie	exon	59041099	59043166	1000	-	.	gene_id "MSTRG.510"; transcript_id "MSTRG.510.1"; exon_number "1";
chr1	StringTie	transcript	59095578	59097408	1000	.	.	gene_id "MSTRG.511"; transcript_id "MSTRG.511.1";
chr1	StringTie	exon	59095578	59097408	1000	.	.	gene_id "MSTRG.511"; transcript_id "MSTRG.511.1"; exon_number "1";
chr1	StringTie	transcript	59120411	59165764	1000	-	.	gene_id "MSTRG.512"; transcript_id "MSTRG.512.1";
chr1	StringTie	exon	59120411	59125827	1000	-	.	gene_id "MSTRG.512"; transcript_id "MSTRG.512.1"; exon_number "1";
chr1	StringTie	exon	59126842	59126899	1000	-	.	gene_id "MSTRG.512"; transcript_id "MSTRG.512.1"; exon_number "2";
chr1	StringTie	exon	59127078	59127183	1000	-	.	gene_id "MSTRG.512"; transcript_id "MSTRG.512.1"; exon_number "3";
chr1	StringTie	exon	59131171	59131303	1000	-	.	gene_id "MSTRG.512"; transcript_id "MSTRG.512.1"; exon_number "4";
chr1	StringTie	exon	59132710	59132898	1000	-	.	gene_id "MSTRG.512"; transcript_id "MSTRG.512.1"; exon_number "5";
chr1	StringTie	exon	59133519	59133593	1000	-	.	gene_id "MSTRG.512"; transcript_id "MSTRG.512.1"; exon_number "6";
chr1	StringTie	exon	59134304	59134354	1000	-	.	gene_id "MSTRG.512"; transcript_id "MSTRG.512.1"; exon_number "7";
chr1	StringTie	exon	59134656	59134710	1000	-	.	gene_id "MSTRG.512"; transcript_id "MSTRG.512.1"; exon_number "8";
chr1	StringTie	exon	59137542	59137630	1000	-	.	gene_id "MSTRG.512"; transcript_id "MSTRG.512.1"; exon_number "9";
chr1	StringTie	exon	59139245	59139322	1000	-	.	gene_id "MSTRG.512"; transcript_id "MSTRG.512.1"; exon_number "10";
chr1	StringTie	exon	59141149	59141252	1000	-	.	gene_id "MSTRG.512"; transcript_id "MSTRG.512.1"; exon_number "11";
chr1	StringTie	exon	59142598	59142728	1000	-	.	gene_id "MSTRG.512"; transcript_id "MSTRG.512.1"; exon_number "12";
chr1	StringTie	exon	59147457	59148217	1000	-	.	gene_id "MSTRG.512"; transcript_id "MSTRG.512.1"; exon_number "13";
chr1	StringTie	exon	59150825	59150923	1000	-	.	gene_id "MSTRG.512"; transcript_id "MSTRG.512.1"; exon_number "14";
chr1	StringTie	exon	59154710	59154788	1000	-	.	gene_id "MSTRG.512"; transcript_id "MSTRG.512.1"; exon_number "15";
chr1	StringTie	exon	59155898	59155921	1000	-	.	gene_id "MSTRG.512"; transcript_id "MSTRG.512.1"; exon_number "16";
chr1	StringTie	exon	59156012	59156089	1000	-	.	gene_id "MSTRG.512"; transcript_id "MSTRG.512.1"; exon_number "17";
chr1	StringTie	exon	59158533	59158603	1000	-	.	gene_id "MSTRG.512"; transcript_id "MSTRG.512.1"; exon_number "18";
chr1	StringTie	exon	59160801	59160879	1000	-	.	gene_id "MSTRG.512"; transcript_id "MSTRG.512.1"; exon_number "19";
chr1	StringTie	exon	59165657	59165764	1000	-	.	gene_id "MSTRG.512"; transcript_id "MSTRG.512.1"; exon_number "20";
chr1	StringTie	transcript	59246465	59249785	1000	-	.	gene_id "MSTRG.513"; transcript_id "MSTRG.513.1";
chr1	StringTie	exon	59246465	59249785	1000	-	.	gene_id "MSTRG.513"; transcript_id "MSTRG.513.1"; exon_number "1";
chr1	StringTie	transcript	59762663	60228402	1000	+	.	gene_id "MSTRG.514"; transcript_id "MSTRG.514.1";
chr1	StringTie	exon	59762663	59762822	1000	+	.	gene_id "MSTRG.514"; transcript_id "MSTRG.514.1"; exon_number "1";
chr1	StringTie	exon	59787208	59787422	1000	+	.	gene_id "MSTRG.514"; transcript_id "MSTRG.514.1"; exon_number "2";
chr1	StringTie	exon	59805630	59805741	1000	+	.	gene_id "MSTRG.514"; transcript_id "MSTRG.514.1"; exon_number "3";
chr1	StringTie	exon	59811919	59812070	1000	+	.	gene_id "MSTRG.514"; transcript_id "MSTRG.514.1"; exon_number "4";
chr1	StringTie	exon	59844421	59844509	1000	+	.	gene_id "MSTRG.514"; transcript_id "MSTRG.514.1"; exon_number "5";
chr1	StringTie	exon	59922633	59922748	1000	+	.	gene_id "MSTRG.514"; transcript_id "MSTRG.514.1"; exon_number "6";
chr1	StringTie	exon	59977983	59978111	1000	+	.	gene_id "MSTRG.514"; transcript_id "MSTRG.514.1"; exon_number "7";
chr1	StringTie	exon	60019796	60019899	1000	+	.	gene_id "MSTRG.514"; transcript_id "MSTRG.514.1"; exon_number "8";
chr1	StringTie	exon	60073475	60073582	1000	+	.	gene_id "MSTRG.514"; transcript_id "MSTRG.514.1"; exon_number "9";
chr1	StringTie	exon	60091660	60091721	1000	+	.	gene_id "MSTRG.514"; transcript_id "MSTRG.514.1"; exon_number "10";
chr1	StringTie	exon	60103900	60104047	1000	+	.	gene_id "MSTRG.514"; transcript_id "MSTRG.514.1"; exon_number "11";
chr1	StringTie	exon	60125891	60125965	1000	+	.	gene_id "MSTRG.514"; transcript_id "MSTRG.514.1"; exon_number "12";
chr1	StringTie	exon	60132955	60133075	1000	+	.	gene_id "MSTRG.514"; transcript_id "MSTRG.514.1"; exon_number "13";
chr1	StringTie	exon	60139711	60139805	1000	+	.	gene_id "MSTRG.514"; transcript_id "MSTRG.514.1"; exon_number "14";
chr1	StringTie	exon	60223603	60223664	1000	+	.	gene_id "MSTRG.514"; transcript_id "MSTRG.514.1"; exon_number "15";
chr1	StringTie	exon	60228175	60228402	1000	+	.	gene_id "MSTRG.514"; transcript_id "MSTRG.514.1"; exon_number "16";
chr1	StringTie	transcript	60280533	60342050	1000	+	.	gene_id "MSTRG.515"; transcript_id "MSTRG.515.1";
chr1	StringTie	exon	60280533	60280852	1000	+	.	gene_id "MSTRG.515"; transcript_id "MSTRG.515.1"; exon_number "1";
chr1	StringTie	exon	60287530	60287615	1000	+	.	gene_id "MSTRG.515"; transcript_id "MSTRG.515.1"; exon_number "2";
chr1	StringTie	exon	60294452	60294524	1000	+	.	gene_id "MSTRG.515"; transcript_id "MSTRG.515.1"; exon_number "3";
chr1	StringTie	exon	60297835	60297885	1000	+	.	gene_id "MSTRG.515"; transcript_id "MSTRG.515.1"; exon_number "4";
chr1	StringTie	exon	60299077	60299209	1000	+	.	gene_id "MSTRG.515"; transcript_id "MSTRG.515.1"; exon_number "5";
chr1	StringTie	exon	60301017	60301084	1000	+	.	gene_id "MSTRG.515"; transcript_id "MSTRG.515.1"; exon_number "6";
chr1	StringTie	exon	60302545	60302607	1000	+	.	gene_id "MSTRG.515"; transcript_id "MSTRG.515.1"; exon_number "7";
chr1	StringTie	exon	60305980	60306063	1000	+	.	gene_id "MSTRG.515"; transcript_id "MSTRG.515.1"; exon_number "8";
chr1	StringTie	exon	60309104	60309270	1000	+	.	gene_id "MSTRG.515"; transcript_id "MSTRG.515.1"; exon_number "9";
chr1	StringTie	exon	60312717	60312857	1000	+	.	gene_id "MSTRG.515"; transcript_id "MSTRG.515.1"; exon_number "10";
chr1	StringTie	exon	60313987	60314188	1000	+	.	gene_id "MSTRG.515"; transcript_id "MSTRG.515.1"; exon_number "11";
chr1	StringTie	exon	60314745	60314855	1000	+	.	gene_id "MSTRG.515"; transcript_id "MSTRG.515.1"; exon_number "12";
chr1	StringTie	exon	60324100	60324187	1000	+	.	gene_id "MSTRG.515"; transcript_id "MSTRG.515.1"; exon_number "13";
chr1	StringTie	exon	60324657	60324717	1000	+	.	gene_id "MSTRG.515"; transcript_id "MSTRG.515.1"; exon_number "14";
chr1	StringTie	exon	60325860	60326000	1000	+	.	gene_id "MSTRG.515"; transcript_id "MSTRG.515.1"; exon_number "15";
chr1	StringTie	exon	60328456	60328549	1000	+	.	gene_id "MSTRG.515"; transcript_id "MSTRG.515.1"; exon_number "16";
chr1	StringTie	exon	60330304	60330338	1000	+	.	gene_id "MSTRG.515"; transcript_id "MSTRG.515.1"; exon_number "17";
chr1	StringTie	exon	60330835	60330917	1000	+	.	gene_id "MSTRG.515"; transcript_id "MSTRG.515.1"; exon_number "18";
chr1	StringTie	exon	60331544	60331644	1000	+	.	gene_id "MSTRG.515"; transcript_id "MSTRG.515.1"; exon_number "19";
chr1	StringTie	exon	60333922	60334023	1000	+	.	gene_id "MSTRG.515"; transcript_id "MSTRG.515.1"; exon_number "20";
chr1	StringTie	exon	60336714	60336782	1000	+	.	gene_id "MSTRG.515"; transcript_id "MSTRG.515.1"; exon_number "21";
chr1	StringTie	exon	60338467	60342050	1000	+	.	gene_id "MSTRG.515"; transcript_id "MSTRG.515.1"; exon_number "22";
chr1	StringTie	transcript	60358980	60392462	1000	-	.	gene_id "MSTRG.516"; transcript_id "MSTRG.516.1";
chr1	StringTie	exon	60358980	60359501	1000	-	.	gene_id "MSTRG.516"; transcript_id "MSTRG.516.1"; exon_number "1";
chr1	StringTie	exon	60366637	60366775	1000	-	.	gene_id "MSTRG.516"; transcript_id "MSTRG.516.1"; exon_number "2";
chr1	StringTie	exon	60370543	60370730	1000	-	.	gene_id "MSTRG.516"; transcript_id "MSTRG.516.1"; exon_number "3";
chr1	StringTie	exon	60373458	60373599	1000	-	.	gene_id "MSTRG.516"; transcript_id "MSTRG.516.1"; exon_number "4";
chr1	StringTie	exon	60375456	60375632	1000	-	.	gene_id "MSTRG.516"; transcript_id "MSTRG.516.1"; exon_number "5";
chr1	StringTie	exon	60377280	60377440	1000	-	.	gene_id "MSTRG.516"; transcript_id "MSTRG.516.1"; exon_number "6";
chr1	StringTie	exon	60377834	60377983	1000	-	.	gene_id "MSTRG.516"; transcript_id "MSTRG.516.1"; exon_number "7";
chr1	StringTie	exon	60381610	60381772	1000	-	.	gene_id "MSTRG.516"; transcript_id "MSTRG.516.1"; exon_number "8";
chr1	StringTie	exon	60392209	60392462	1000	-	.	gene_id "MSTRG.516"; transcript_id "MSTRG.516.1"; exon_number "9";
chr1	StringTie	transcript	61547980	61928465	1000	+	.	gene_id "MSTRG.517"; transcript_id "MSTRG.517.1";
chr1	StringTie	exon	61547980	61548490	1000	+	.	gene_id "MSTRG.517"; transcript_id "MSTRG.517.1"; exon_number "1";
chr1	StringTie	exon	61553821	61554352	1000	+	.	gene_id "MSTRG.517"; transcript_id "MSTRG.517.1"; exon_number "2";
chr1	StringTie	exon	61743192	61743257	1000	+	.	gene_id "MSTRG.517"; transcript_id "MSTRG.517.1"; exon_number "3";
chr1	StringTie	exon	61798184	61798258	1000	+	.	gene_id "MSTRG.517"; transcript_id "MSTRG.517.1"; exon_number "4";
chr1	StringTie	exon	61818122	61818239	1000	+	.	gene_id "MSTRG.517"; transcript_id "MSTRG.517.1"; exon_number "5";
chr1	StringTie	exon	61824819	61824946	1000	+	.	gene_id "MSTRG.517"; transcript_id "MSTRG.517.1"; exon_number "6";
chr1	StringTie	exon	61848909	61849037	1000	+	.	gene_id "MSTRG.517"; transcript_id "MSTRG.517.1"; exon_number "7";
chr1	StringTie	exon	61869776	61869954	1000	+	.	gene_id "MSTRG.517"; transcript_id "MSTRG.517.1"; exon_number "8";
chr1	StringTie	exon	61872234	61872399	1000	+	.	gene_id "MSTRG.517"; transcript_id "MSTRG.517.1"; exon_number "9";
chr1	StringTie	exon	61892137	61892228	1000	+	.	gene_id "MSTRG.517"; transcript_id "MSTRG.517.1"; exon_number "10";
chr1	StringTie	exon	61920975	61928465	1000	+	.	gene_id "MSTRG.517"; transcript_id "MSTRG.517.1"; exon_number "11";
chr1	StringTie	transcript	62146718	62191095	1000	-	.	gene_id "MSTRG.518"; transcript_id "MSTRG.518.1";
chr1	StringTie	exon	62146718	62147022	1000	-	.	gene_id "MSTRG.518"; transcript_id "MSTRG.518.1"; exon_number "1";
chr1	StringTie	exon	62149089	62149218	1000	-	.	gene_id "MSTRG.518"; transcript_id "MSTRG.518.1"; exon_number "2";
chr1	StringTie	exon	62160369	62160442	1000	-	.	gene_id "MSTRG.518"; transcript_id "MSTRG.518.1"; exon_number "3";
chr1	StringTie	exon	62166606	62166697	1000	-	.	gene_id "MSTRG.518"; transcript_id "MSTRG.518.1"; exon_number "4";
chr1	StringTie	exon	62175001	62175109	1000	-	.	gene_id "MSTRG.518"; transcript_id "MSTRG.518.1"; exon_number "5";
chr1	StringTie	exon	62189385	62189458	1000	-	.	gene_id "MSTRG.518"; transcript_id "MSTRG.518.1"; exon_number "6";
chr1	StringTie	exon	62190629	62191095	1000	-	.	gene_id "MSTRG.518"; transcript_id "MSTRG.518.1"; exon_number "7";
chr1	StringTie	transcript	62146721	62190813	1000	-	.	gene_id "MSTRG.518"; transcript_id "MSTRG.518.2";
chr1	StringTie	exon	62146721	62147022	1000	-	.	gene_id "MSTRG.518"; transcript_id "MSTRG.518.2"; exon_number "1";
chr1	StringTie	exon	62149089	62149218	1000	-	.	gene_id "MSTRG.518"; transcript_id "MSTRG.518.2"; exon_number "2";
chr1	StringTie	exon	62152464	62152593	1000	-	.	gene_id "MSTRG.518"; transcript_id "MSTRG.518.2"; exon_number "3";
chr1	StringTie	exon	62160369	62160442	1000	-	.	gene_id "MSTRG.518"; transcript_id "MSTRG.518.2"; exon_number "4";
chr1	StringTie	exon	62166606	62166697	1000	-	.	gene_id "MSTRG.518"; transcript_id "MSTRG.518.2"; exon_number "5";
chr1	StringTie	exon	62175001	62175109	1000	-	.	gene_id "MSTRG.518"; transcript_id "MSTRG.518.2"; exon_number "6";
chr1	StringTie	exon	62189385	62189458	1000	-	.	gene_id "MSTRG.518"; transcript_id "MSTRG.518.2"; exon_number "7";
chr1	StringTie	exon	62190629	62190813	1000	-	.	gene_id "MSTRG.518"; transcript_id "MSTRG.518.2"; exon_number "8";
chr1	StringTie	transcript	62208149	62629592	1000	+	.	gene_id "MSTRG.519"; transcript_id "MSTRG.519.1";
chr1	StringTie	exon	62208149	62208227	1000	+	.	gene_id "MSTRG.519"; transcript_id "MSTRG.519.1"; exon_number "1";
chr1	StringTie	exon	62228530	62228586	1000	+	.	gene_id "MSTRG.519"; transcript_id "MSTRG.519.1"; exon_number "2";
chr1	StringTie	exon	62228685	62228851	1000	+	.	gene_id "MSTRG.519"; transcript_id "MSTRG.519.1"; exon_number "3";
chr1	StringTie	exon	62231951	62232145	1000	+	.	gene_id "MSTRG.519"; transcript_id "MSTRG.519.1"; exon_number "4";
chr1	StringTie	exon	62234955	62235094	1000	+	.	gene_id "MSTRG.519"; transcript_id "MSTRG.519.1"; exon_number "5";
chr1	StringTie	exon	62237103	62237298	1000	+	.	gene_id "MSTRG.519"; transcript_id "MSTRG.519.1"; exon_number "6";
chr1	StringTie	exon	62240878	62241006	1000	+	.	gene_id "MSTRG.519"; transcript_id "MSTRG.519.1"; exon_number "7";
chr1	StringTie	exon	62253426	62253644	1000	+	.	gene_id "MSTRG.519"; transcript_id "MSTRG.519.1"; exon_number "8";
chr1	StringTie	exon	62257020	62257119	1000	+	.	gene_id "MSTRG.519"; transcript_id "MSTRG.519.1"; exon_number "9";
chr1	StringTie	exon	62261139	62261230	1000	+	.	gene_id "MSTRG.519"; transcript_id "MSTRG.519.1"; exon_number "10";
chr1	StringTie	exon	62262959	62263100	1000	+	.	gene_id "MSTRG.519"; transcript_id "MSTRG.519.1"; exon_number "11";
chr1	StringTie	exon	62267295	62267441	1000	+	.	gene_id "MSTRG.519"; transcript_id "MSTRG.519.1"; exon_number "12";
chr1	StringTie	exon	62271120	62271196	1000	+	.	gene_id "MSTRG.519"; transcript_id "MSTRG.519.1"; exon_number "13";
chr1	StringTie	exon	62274146	62274202	1000	+	.	gene_id "MSTRG.519"; transcript_id "MSTRG.519.1"; exon_number "14";
chr1	StringTie	exon	62288617	62288751	1000	+	.	gene_id "MSTRG.519"; transcript_id "MSTRG.519.1"; exon_number "15";
chr1	StringTie	exon	62293094	62293255	1000	+	.	gene_id "MSTRG.519"; transcript_id "MSTRG.519.1"; exon_number "16";
chr1	StringTie	exon	62299326	62299457	1000	+	.	gene_id "MSTRG.519"; transcript_id "MSTRG.519.1"; exon_number "17";
chr1	StringTie	exon	62321702	62321911	1000	+	.	gene_id "MSTRG.519"; transcript_id "MSTRG.519.1"; exon_number "18";
chr1	StringTie	exon	62327223	62327339	1000	+	.	gene_id "MSTRG.519"; transcript_id "MSTRG.519.1"; exon_number "19";
chr1	StringTie	exon	62329910	62330305	1000	+	.	gene_id "MSTRG.519"; transcript_id "MSTRG.519.1"; exon_number "20";
chr1	StringTie	exon	62340915	62341038	1000	+	.	gene_id "MSTRG.519"; transcript_id "MSTRG.519.1"; exon_number "21";
chr1	StringTie	exon	62349909	62350080	1000	+	.	gene_id "MSTRG.519"; transcript_id "MSTRG.519.1"; exon_number "22";
chr1	StringTie	exon	62365255	62365326	1000	+	.	gene_id "MSTRG.519"; transcript_id "MSTRG.519.1"; exon_number "23";
chr1	StringTie	exon	62366954	62367131	1000	+	.	gene_id "MSTRG.519"; transcript_id "MSTRG.519.1"; exon_number "24";
chr1	StringTie	exon	62374044	62374154	1000	+	.	gene_id "MSTRG.519"; transcript_id "MSTRG.519.1"; exon_number "25";
chr1	StringTie	exon	62380259	62380336	1000	+	.	gene_id "MSTRG.519"; transcript_id "MSTRG.519.1"; exon_number "26";
chr1	StringTie	exon	62393402	62393501	1000	+	.	gene_id "MSTRG.519"; transcript_id "MSTRG.519.1"; exon_number "27";
chr1	StringTie	exon	62455840	62456036	1000	+	.	gene_id "MSTRG.519"; transcript_id "MSTRG.519.1"; exon_number "28";
chr1	StringTie	exon	62483528	62483619	1000	+	.	gene_id "MSTRG.519"; transcript_id "MSTRG.519.1"; exon_number "29";
chr1	StringTie	exon	62503649	62503721	1000	+	.	gene_id "MSTRG.519"; transcript_id "MSTRG.519.1"; exon_number "30";
chr1	StringTie	exon	62516638	62516730	1000	+	.	gene_id "MSTRG.519"; transcript_id "MSTRG.519.1"; exon_number "31";
chr1	StringTie	exon	62545122	62545239	1000	+	.	gene_id "MSTRG.519"; transcript_id "MSTRG.519.1"; exon_number "32";
chr1	StringTie	exon	62550187	62550320	1000	+	.	gene_id "MSTRG.519"; transcript_id "MSTRG.519.1"; exon_number "33";
chr1	StringTie	exon	62574109	62574192	1000	+	.	gene_id "MSTRG.519"; transcript_id "MSTRG.519.1"; exon_number "34";
chr1	StringTie	exon	62579725	62579918	1000	+	.	gene_id "MSTRG.519"; transcript_id "MSTRG.519.1"; exon_number "35";
chr1	StringTie	exon	62582204	62582351	1000	+	.	gene_id "MSTRG.519"; transcript_id "MSTRG.519.1"; exon_number "36";
chr1	StringTie	exon	62582804	62582890	1000	+	.	gene_id "MSTRG.519"; transcript_id "MSTRG.519.1"; exon_number "37";
chr1	StringTie	exon	62586853	62586967	1000	+	.	gene_id "MSTRG.519"; transcript_id "MSTRG.519.1"; exon_number "38";
chr1	StringTie	exon	62588693	62588730	1000	+	.	gene_id "MSTRG.519"; transcript_id "MSTRG.519.1"; exon_number "39";
chr1	StringTie	exon	62593644	62593766	1000	+	.	gene_id "MSTRG.519"; transcript_id "MSTRG.519.1"; exon_number "40";
chr1	StringTie	exon	62594513	62594617	1000	+	.	gene_id "MSTRG.519"; transcript_id "MSTRG.519.1"; exon_number "41";
chr1	StringTie	exon	62613956	62614062	1000	+	.	gene_id "MSTRG.519"; transcript_id "MSTRG.519.1"; exon_number "42";
chr1	StringTie	exon	62626580	62629592	1000	+	.	gene_id "MSTRG.519"; transcript_id "MSTRG.519.1"; exon_number "43";
chr1	StringTie	transcript	62703216	62784972	1000	-	.	gene_id "MSTRG.520"; transcript_id "MSTRG.520.1";
chr1	StringTie	exon	62703216	62704053	1000	-	.	gene_id "MSTRG.520"; transcript_id "MSTRG.520.1"; exon_number "1";
chr1	StringTie	exon	62713144	62713344	1000	-	.	gene_id "MSTRG.520"; transcript_id "MSTRG.520.1"; exon_number "2";
chr1	StringTie	exon	62718739	62718881	1000	-	.	gene_id "MSTRG.520"; transcript_id "MSTRG.520.1"; exon_number "3";
chr1	StringTie	exon	62728764	62728983	1000	-	.	gene_id "MSTRG.520"; transcript_id "MSTRG.520.1"; exon_number "4";
chr1	StringTie	exon	62732404	62732491	1000	-	.	gene_id "MSTRG.520"; transcript_id "MSTRG.520.1"; exon_number "5";
chr1	StringTie	exon	62733959	62734177	1000	-	.	gene_id "MSTRG.520"; transcript_id "MSTRG.520.1"; exon_number "6";
chr1	StringTie	exon	62737150	62737261	1000	-	.	gene_id "MSTRG.520"; transcript_id "MSTRG.520.1"; exon_number "7";
chr1	StringTie	exon	62747221	62747306	1000	-	.	gene_id "MSTRG.520"; transcript_id "MSTRG.520.1"; exon_number "8";
chr1	StringTie	exon	62784777	62784972	1000	-	.	gene_id "MSTRG.520"; transcript_id "MSTRG.520.1"; exon_number "9";
chr1	StringTie	transcript	62901975	62917475	1000	+	.	gene_id "MSTRG.521"; transcript_id "MSTRG.521.1";
chr1	StringTie	exon	62901975	62902233	1000	+	.	gene_id "MSTRG.521"; transcript_id "MSTRG.521.1"; exon_number "1";
chr1	StringTie	exon	62902626	62903071	1000	+	.	gene_id "MSTRG.521"; transcript_id "MSTRG.521.1"; exon_number "2";
chr1	StringTie	exon	62905470	62905708	1000	+	.	gene_id "MSTRG.521"; transcript_id "MSTRG.521.1"; exon_number "3";
chr1	StringTie	exon	62907159	62907279	1000	+	.	gene_id "MSTRG.521"; transcript_id "MSTRG.521.1"; exon_number "4";
chr1	StringTie	exon	62907866	62907970	1000	+	.	gene_id "MSTRG.521"; transcript_id "MSTRG.521.1"; exon_number "5";
chr1	StringTie	exon	62908830	62908990	1000	+	.	gene_id "MSTRG.521"; transcript_id "MSTRG.521.1"; exon_number "6";
chr1	StringTie	exon	62910409	62911100	1000	+	.	gene_id "MSTRG.521"; transcript_id "MSTRG.521.1"; exon_number "7";
chr1	StringTie	exon	62913012	62913182	1000	+	.	gene_id "MSTRG.521"; transcript_id "MSTRG.521.1"; exon_number "8";
chr1	StringTie	exon	62914136	62914337	1000	+	.	gene_id "MSTRG.521"; transcript_id "MSTRG.521.1"; exon_number "9";
chr1	StringTie	exon	62915917	62917475	1000	+	.	gene_id "MSTRG.521"; transcript_id "MSTRG.521.1"; exon_number "10";
chr1	StringTie	transcript	62920738	63153953	1000	-	.	gene_id "MSTRG.522"; transcript_id "MSTRG.522.1";
chr1	StringTie	exon	62920738	62921127	1000	-	.	gene_id "MSTRG.522"; transcript_id "MSTRG.522.1"; exon_number "1";
chr1	StringTie	exon	62923209	62923376	1000	-	.	gene_id "MSTRG.522"; transcript_id "MSTRG.522.1"; exon_number "2";
chr1	StringTie	exon	62939653	62939759	1000	-	.	gene_id "MSTRG.522"; transcript_id "MSTRG.522.1"; exon_number "3";
chr1	StringTie	exon	62940879	62941022	1000	-	.	gene_id "MSTRG.522"; transcript_id "MSTRG.522.1"; exon_number "4";
chr1	StringTie	exon	62941378	62941614	1000	-	.	gene_id "MSTRG.522"; transcript_id "MSTRG.522.1"; exon_number "5";
chr1	StringTie	exon	62941738	62941827	1000	-	.	gene_id "MSTRG.522"; transcript_id "MSTRG.522.1"; exon_number "6";
chr1	StringTie	exon	62943371	62943505	1000	-	.	gene_id "MSTRG.522"; transcript_id "MSTRG.522.1"; exon_number "7";
chr1	StringTie	exon	62954605	62954736	1000	-	.	gene_id "MSTRG.522"; transcript_id "MSTRG.522.1"; exon_number "8";
chr1	StringTie	exon	62958375	62958518	1000	-	.	gene_id "MSTRG.522"; transcript_id "MSTRG.522.1"; exon_number "9";
chr1	StringTie	exon	62959946	62960138	1000	-	.	gene_id "MSTRG.522"; transcript_id "MSTRG.522.1"; exon_number "10";
chr1	StringTie	exon	62961252	62961352	1000	-	.	gene_id "MSTRG.522"; transcript_id "MSTRG.522.1"; exon_number "11";
chr1	StringTie	exon	62962010	62962168	1000	-	.	gene_id "MSTRG.522"; transcript_id "MSTRG.522.1"; exon_number "12";
chr1	StringTie	exon	62970301	62970453	1000	-	.	gene_id "MSTRG.522"; transcript_id "MSTRG.522.1"; exon_number "13";
chr1	StringTie	exon	62971353	62971487	1000	-	.	gene_id "MSTRG.522"; transcript_id "MSTRG.522.1"; exon_number "14";
chr1	StringTie	exon	62973633	62973729	1000	-	.	gene_id "MSTRG.522"; transcript_id "MSTRG.522.1"; exon_number "15";
chr1	StringTie	exon	62976248	62976344	1000	-	.	gene_id "MSTRG.522"; transcript_id "MSTRG.522.1"; exon_number "16";
chr1	StringTie	exon	62979142	62979277	1000	-	.	gene_id "MSTRG.522"; transcript_id "MSTRG.522.1"; exon_number "17";
chr1	StringTie	exon	62979387	62979569	1000	-	.	gene_id "MSTRG.522"; transcript_id "MSTRG.522.1"; exon_number "18";
chr1	StringTie	exon	62993822	62993976	1000	-	.	gene_id "MSTRG.522"; transcript_id "MSTRG.522.1"; exon_number "19";
chr1	StringTie	exon	62994948	62995117	1000	-	.	gene_id "MSTRG.522"; transcript_id "MSTRG.522.1"; exon_number "20";
chr1	StringTie	exon	63001164	63001303	1000	-	.	gene_id "MSTRG.522"; transcript_id "MSTRG.522.1"; exon_number "21";
chr1	StringTie	exon	63003562	63003732	1000	-	.	gene_id "MSTRG.522"; transcript_id "MSTRG.522.1"; exon_number "22";
chr1	StringTie	exon	63005216	63005329	1000	-	.	gene_id "MSTRG.522"; transcript_id "MSTRG.522.1"; exon_number "23";
chr1	StringTie	exon	63005423	63005563	1000	-	.	gene_id "MSTRG.522"; transcript_id "MSTRG.522.1"; exon_number "24";
chr1	StringTie	exon	63008279	63008374	1000	-	.	gene_id "MSTRG.522"; transcript_id "MSTRG.522.1"; exon_number "25";
chr1	StringTie	exon	63009327	63009416	1000	-	.	gene_id "MSTRG.522"; transcript_id "MSTRG.522.1"; exon_number "26";
chr1	StringTie	exon	63018403	63018572	1000	-	.	gene_id "MSTRG.522"; transcript_id "MSTRG.522.1"; exon_number "27";
chr1	StringTie	exon	63021496	63021660	1000	-	.	gene_id "MSTRG.522"; transcript_id "MSTRG.522.1"; exon_number "28";
chr1	StringTie	exon	63024660	63024891	1000	-	.	gene_id "MSTRG.522"; transcript_id "MSTRG.522.1"; exon_number "29";
chr1	StringTie	exon	63027288	63027374	1000	-	.	gene_id "MSTRG.522"; transcript_id "MSTRG.522.1"; exon_number "30";
chr1	StringTie	exon	63042933	63043034	1000	-	.	gene_id "MSTRG.522"; transcript_id "MSTRG.522.1"; exon_number "31";
chr1	StringTie	exon	63044499	63044637	1000	-	.	gene_id "MSTRG.522"; transcript_id "MSTRG.522.1"; exon_number "32";
chr1	StringTie	exon	63048855	63048925	1000	-	.	gene_id "MSTRG.522"; transcript_id "MSTRG.522.1"; exon_number "33";
chr1	StringTie	exon	63052178	63052295	1000	-	.	gene_id "MSTRG.522"; transcript_id "MSTRG.522.1"; exon_number "34";
chr1	StringTie	exon	63084377	63084539	1000	-	.	gene_id "MSTRG.522"; transcript_id "MSTRG.522.1"; exon_number "35";
chr1	StringTie	exon	63085571	63085664	1000	-	.	gene_id "MSTRG.522"; transcript_id "MSTRG.522.1"; exon_number "36";
chr1	StringTie	exon	63090930	63091072	1000	-	.	gene_id "MSTRG.522"; transcript_id "MSTRG.522.1"; exon_number "37";
chr1	StringTie	exon	63096911	63097076	1000	-	.	gene_id "MSTRG.522"; transcript_id "MSTRG.522.1"; exon_number "38";
chr1	StringTie	exon	63099169	63099249	1000	-	.	gene_id "MSTRG.522"; transcript_id "MSTRG.522.1"; exon_number "39";
chr1	StringTie	exon	63100444	63100593	1000	-	.	gene_id "MSTRG.522"; transcript_id "MSTRG.522.1"; exon_number "40";
chr1	StringTie	exon	63102208	63102274	1000	-	.	gene_id "MSTRG.522"; transcript_id "MSTRG.522.1"; exon_number "41";
chr1	StringTie	exon	63113362	63113447	1000	-	.	gene_id "MSTRG.522"; transcript_id "MSTRG.522.1"; exon_number "42";
chr1	StringTie	exon	63113777	63113989	1000	-	.	gene_id "MSTRG.522"; transcript_id "MSTRG.522.1"; exon_number "43";
chr1	StringTie	exon	63114086	63114215	1000	-	.	gene_id "MSTRG.522"; transcript_id "MSTRG.522.1"; exon_number "44";
chr1	StringTie	exon	63119396	63119464	1000	-	.	gene_id "MSTRG.522"; transcript_id "MSTRG.522.1"; exon_number "45";
chr1	StringTie	exon	63119655	63119830	1000	-	.	gene_id "MSTRG.522"; transcript_id "MSTRG.522.1"; exon_number "46";
chr1	StringTie	exon	63128696	63128801	1000	-	.	gene_id "MSTRG.522"; transcript_id "MSTRG.522.1"; exon_number "47";
chr1	StringTie	exon	63153898	63153953	1000	-	.	gene_id "MSTRG.522"; transcript_id "MSTRG.522.1"; exon_number "48";
chr1	StringTie	transcript	63249806	63331184	1000	+	.	gene_id "MSTRG.523"; transcript_id "MSTRG.523.1";
chr1	StringTie	exon	63249806	63249944	1000	+	.	gene_id "MSTRG.523"; transcript_id "MSTRG.523.1"; exon_number "1";
chr1	StringTie	exon	63269390	63269533	1000	+	.	gene_id "MSTRG.523"; transcript_id "MSTRG.523.1"; exon_number "2";
chr1	StringTie	exon	63270843	63270926	1000	+	.	gene_id "MSTRG.523"; transcript_id "MSTRG.523.1"; exon_number "3";
chr1	StringTie	exon	63282246	63282479	1000	+	.	gene_id "MSTRG.523"; transcript_id "MSTRG.523.1"; exon_number "4";
chr1	StringTie	exon	63284676	63285006	1000	+	.	gene_id "MSTRG.523"; transcript_id "MSTRG.523.1"; exon_number "5";
chr1	StringTie	exon	63286810	63286880	1000	+	.	gene_id "MSTRG.523"; transcript_id "MSTRG.523.1"; exon_number "6";
chr1	StringTie	exon	63294711	63294847	1000	+	.	gene_id "MSTRG.523"; transcript_id "MSTRG.523.1"; exon_number "7";
chr1	StringTie	exon	63299709	63299787	1000	+	.	gene_id "MSTRG.523"; transcript_id "MSTRG.523.1"; exon_number "8";
chr1	StringTie	exon	63300447	63300523	1000	+	.	gene_id "MSTRG.523"; transcript_id "MSTRG.523.1"; exon_number "9";
chr1	StringTie	exon	63307099	63307218	1000	+	.	gene_id "MSTRG.523"; transcript_id "MSTRG.523.1"; exon_number "10";
chr1	StringTie	exon	63329663	63331184	1000	+	.	gene_id "MSTRG.523"; transcript_id "MSTRG.523.1"; exon_number "11";
chr1	StringTie	transcript	63249806	63331184	1000	+	.	gene_id "MSTRG.523"; transcript_id "MSTRG.523.2";
chr1	StringTie	exon	63249806	63249896	1000	+	.	gene_id "MSTRG.523"; transcript_id "MSTRG.523.2"; exon_number "1";
chr1	StringTie	exon	63269390	63269533	1000	+	.	gene_id "MSTRG.523"; transcript_id "MSTRG.523.2"; exon_number "2";
chr1	StringTie	exon	63270843	63270926	1000	+	.	gene_id "MSTRG.523"; transcript_id "MSTRG.523.2"; exon_number "3";
chr1	StringTie	exon	63282246	63282479	1000	+	.	gene_id "MSTRG.523"; transcript_id "MSTRG.523.2"; exon_number "4";
chr1	StringTie	exon	63284676	63285006	1000	+	.	gene_id "MSTRG.523"; transcript_id "MSTRG.523.2"; exon_number "5";
chr1	StringTie	exon	63286810	63286880	1000	+	.	gene_id "MSTRG.523"; transcript_id "MSTRG.523.2"; exon_number "6";
chr1	StringTie	exon	63294711	63294847	1000	+	.	gene_id "MSTRG.523"; transcript_id "MSTRG.523.2"; exon_number "7";
chr1	StringTie	exon	63299709	63299787	1000	+	.	gene_id "MSTRG.523"; transcript_id "MSTRG.523.2"; exon_number "8";
chr1	StringTie	exon	63300447	63300523	1000	+	.	gene_id "MSTRG.523"; transcript_id "MSTRG.523.2"; exon_number "9";
chr1	StringTie	exon	63307099	63307218	1000	+	.	gene_id "MSTRG.523"; transcript_id "MSTRG.523.2"; exon_number "10";
chr1	StringTie	exon	63329663	63331184	1000	+	.	gene_id "MSTRG.523"; transcript_id "MSTRG.523.2"; exon_number "11";
chr1	StringTie	transcript	63833261	63904233	1000	+	.	gene_id "MSTRG.524"; transcript_id "MSTRG.524.1";
chr1	StringTie	exon	63833261	63833358	1000	+	.	gene_id "MSTRG.524"; transcript_id "MSTRG.524.1"; exon_number "1";
chr1	StringTie	exon	63836442	63836730	1000	+	.	gene_id "MSTRG.524"; transcript_id "MSTRG.524.1"; exon_number "2";
chr1	StringTie	exon	63862184	63862268	1000	+	.	gene_id "MSTRG.524"; transcript_id "MSTRG.524.1"; exon_number "3";
chr1	StringTie	exon	63867925	63868014	1000	+	.	gene_id "MSTRG.524"; transcript_id "MSTRG.524.1"; exon_number "4";
chr1	StringTie	exon	63870124	63870212	1000	+	.	gene_id "MSTRG.524"; transcript_id "MSTRG.524.1"; exon_number "5";
chr1	StringTie	exon	63871988	63872070	1000	+	.	gene_id "MSTRG.524"; transcript_id "MSTRG.524.1"; exon_number "6";
chr1	StringTie	exon	63872733	63872797	1000	+	.	gene_id "MSTRG.524"; transcript_id "MSTRG.524.1"; exon_number "7";
chr1	StringTie	exon	63876817	63877002	1000	+	.	gene_id "MSTRG.524"; transcript_id "MSTRG.524.1"; exon_number "8";
chr1	StringTie	exon	63877597	63877732	1000	+	.	gene_id "MSTRG.524"; transcript_id "MSTRG.524.1"; exon_number "9";
chr1	StringTie	exon	63879732	63879817	1000	+	.	gene_id "MSTRG.524"; transcript_id "MSTRG.524.1"; exon_number "10";
chr1	StringTie	exon	63881544	63881628	1000	+	.	gene_id "MSTRG.524"; transcript_id "MSTRG.524.1"; exon_number "11";
chr1	StringTie	exon	63885041	63885111	1000	+	.	gene_id "MSTRG.524"; transcript_id "MSTRG.524.1"; exon_number "12";
chr1	StringTie	exon	63894404	63894472	1000	+	.	gene_id "MSTRG.524"; transcript_id "MSTRG.524.1"; exon_number "13";
chr1	StringTie	exon	63894599	63894797	1000	+	.	gene_id "MSTRG.524"; transcript_id "MSTRG.524.1"; exon_number "14";
chr1	StringTie	exon	63902494	63904233	1000	+	.	gene_id "MSTRG.524"; transcript_id "MSTRG.524.1"; exon_number "15";
chr1	StringTie	transcript	63906444	63988886	1000	-	.	gene_id "MSTRG.525"; transcript_id "MSTRG.525.1";
chr1	StringTie	exon	63906444	63906774	1000	-	.	gene_id "MSTRG.525"; transcript_id "MSTRG.525.1"; exon_number "1";
chr1	StringTie	exon	63912477	63912527	1000	-	.	gene_id "MSTRG.525"; transcript_id "MSTRG.525.1"; exon_number "2";
chr1	StringTie	exon	63919589	63919645	1000	-	.	gene_id "MSTRG.525"; transcript_id "MSTRG.525.1"; exon_number "3";
chr1	StringTie	exon	63920051	63920144	1000	-	.	gene_id "MSTRG.525"; transcript_id "MSTRG.525.1"; exon_number "4";
chr1	StringTie	exon	63920561	63920639	1000	-	.	gene_id "MSTRG.525"; transcript_id "MSTRG.525.1"; exon_number "5";
chr1	StringTie	exon	63944435	63944504	1000	-	.	gene_id "MSTRG.525"; transcript_id "MSTRG.525.1"; exon_number "6";
chr1	StringTie	exon	63955754	63955889	1000	-	.	gene_id "MSTRG.525"; transcript_id "MSTRG.525.1"; exon_number "7";
chr1	StringTie	exon	63974199	63974241	1000	-	.	gene_id "MSTRG.525"; transcript_id "MSTRG.525.1"; exon_number "8";
chr1	StringTie	exon	63988800	63988886	1000	-	.	gene_id "MSTRG.525"; transcript_id "MSTRG.525.1"; exon_number "9";
chr1	StringTie	transcript	63906444	63988851	1000	-	.	gene_id "MSTRG.525"; transcript_id "MSTRG.525.2";
chr1	StringTie	exon	63906444	63906774	1000	-	.	gene_id "MSTRG.525"; transcript_id "MSTRG.525.2"; exon_number "1";
chr1	StringTie	exon	63919589	63919645	1000	-	.	gene_id "MSTRG.525"; transcript_id "MSTRG.525.2"; exon_number "2";
chr1	StringTie	exon	63920051	63920144	1000	-	.	gene_id "MSTRG.525"; transcript_id "MSTRG.525.2"; exon_number "3";
chr1	StringTie	exon	63920561	63920639	1000	-	.	gene_id "MSTRG.525"; transcript_id "MSTRG.525.2"; exon_number "4";
chr1	StringTie	exon	63944435	63944504	1000	-	.	gene_id "MSTRG.525"; transcript_id "MSTRG.525.2"; exon_number "5";
chr1	StringTie	exon	63955754	63955889	1000	-	.	gene_id "MSTRG.525"; transcript_id "MSTRG.525.2"; exon_number "6";
chr1	StringTie	exon	63974199	63974241	1000	-	.	gene_id "MSTRG.525"; transcript_id "MSTRG.525.2"; exon_number "7";
chr1	StringTie	exon	63975736	63975852	1000	-	.	gene_id "MSTRG.525"; transcript_id "MSTRG.525.2"; exon_number "8";
chr1	StringTie	exon	63988800	63988851	1000	-	.	gene_id "MSTRG.525"; transcript_id "MSTRG.525.2"; exon_number "9";
chr1	StringTie	transcript	63906444	63988851	1000	-	.	gene_id "MSTRG.525"; transcript_id "MSTRG.525.3";
chr1	StringTie	exon	63906444	63906774	1000	-	.	gene_id "MSTRG.525"; transcript_id "MSTRG.525.3"; exon_number "1";
chr1	StringTie	exon	63919589	63919645	1000	-	.	gene_id "MSTRG.525"; transcript_id "MSTRG.525.3"; exon_number "2";
chr1	StringTie	exon	63920051	63920144	1000	-	.	gene_id "MSTRG.525"; transcript_id "MSTRG.525.3"; exon_number "3";
chr1	StringTie	exon	63920561	63920639	1000	-	.	gene_id "MSTRG.525"; transcript_id "MSTRG.525.3"; exon_number "4";
chr1	StringTie	exon	63944435	63944504	1000	-	.	gene_id "MSTRG.525"; transcript_id "MSTRG.525.3"; exon_number "5";
chr1	StringTie	exon	63955754	63955889	1000	-	.	gene_id "MSTRG.525"; transcript_id "MSTRG.525.3"; exon_number "6";
chr1	StringTie	exon	63974199	63974241	1000	-	.	gene_id "MSTRG.525"; transcript_id "MSTRG.525.3"; exon_number "7";
chr1	StringTie	exon	63988800	63988851	1000	-	.	gene_id "MSTRG.525"; transcript_id "MSTRG.525.3"; exon_number "8";
chr1	StringTie	transcript	63989061	64038364	1000	+	.	gene_id "MSTRG.526"; transcript_id "MSTRG.526.1";
chr1	StringTie	exon	63989061	63989305	1000	+	.	gene_id "MSTRG.526"; transcript_id "MSTRG.526.1"; exon_number "1";
chr1	StringTie	exon	63991243	63991430	1000	+	.	gene_id "MSTRG.526"; transcript_id "MSTRG.526.1"; exon_number "2";
chr1	StringTie	exon	63997491	63997702	1000	+	.	gene_id "MSTRG.526"; transcript_id "MSTRG.526.1"; exon_number "3";
chr1	StringTie	exon	63998341	63998427	1000	+	.	gene_id "MSTRG.526"; transcript_id "MSTRG.526.1"; exon_number "4";
chr1	StringTie	exon	63999125	63999320	1000	+	.	gene_id "MSTRG.526"; transcript_id "MSTRG.526.1"; exon_number "5";
chr1	StringTie	exon	63999766	63999887	1000	+	.	gene_id "MSTRG.526"; transcript_id "MSTRG.526.1"; exon_number "6";
chr1	StringTie	exon	64011587	64011728	1000	+	.	gene_id "MSTRG.526"; transcript_id "MSTRG.526.1"; exon_number "7";
chr1	StringTie	exon	64017396	64017505	1000	+	.	gene_id "MSTRG.526"; transcript_id "MSTRG.526.1"; exon_number "8";
chr1	StringTie	exon	64021029	64021186	1000	+	.	gene_id "MSTRG.526"; transcript_id "MSTRG.526.1"; exon_number "9";
chr1	StringTie	exon	64022785	64022918	1000	+	.	gene_id "MSTRG.526"; transcript_id "MSTRG.526.1"; exon_number "10";
chr1	StringTie	exon	64027380	64027528	1000	+	.	gene_id "MSTRG.526"; transcript_id "MSTRG.526.1"; exon_number "11";
chr1	StringTie	exon	64033981	64034190	1000	+	.	gene_id "MSTRG.526"; transcript_id "MSTRG.526.1"; exon_number "12";
chr1	StringTie	exon	64036692	64036799	1000	+	.	gene_id "MSTRG.526"; transcript_id "MSTRG.526.1"; exon_number "13";
chr1	StringTie	exon	64038113	64038364	1000	+	.	gene_id "MSTRG.526"; transcript_id "MSTRG.526.1"; exon_number "14";
chr1	StringTie	transcript	64058947	64125892	1000	+	.	gene_id "MSTRG.527"; transcript_id "MSTRG.527.1";
chr1	StringTie	exon	64058947	64059405	1000	+	.	gene_id "MSTRG.527"; transcript_id "MSTRG.527.1"; exon_number "1";
chr1	StringTie	exon	64095096	64095258	1000	+	.	gene_id "MSTRG.527"; transcript_id "MSTRG.527.1"; exon_number "2";
chr1	StringTie	exon	64095613	64095759	1000	+	.	gene_id "MSTRG.527"; transcript_id "MSTRG.527.1"; exon_number "3";
chr1	StringTie	exon	64097328	64097453	1000	+	.	gene_id "MSTRG.527"; transcript_id "MSTRG.527.1"; exon_number "4";
chr1	StringTie	exon	64100500	64100690	1000	+	.	gene_id "MSTRG.527"; transcript_id "MSTRG.527.1"; exon_number "5";
chr1	StringTie	exon	64101905	64102059	1000	+	.	gene_id "MSTRG.527"; transcript_id "MSTRG.527.1"; exon_number "6";
chr1	StringTie	exon	64104356	64104471	1000	+	.	gene_id "MSTRG.527"; transcript_id "MSTRG.527.1"; exon_number "7";
chr1	StringTie	exon	64114188	64114323	1000	+	.	gene_id "MSTRG.527"; transcript_id "MSTRG.527.1"; exon_number "8";
chr1	StringTie	exon	64117340	64117523	1000	+	.	gene_id "MSTRG.527"; transcript_id "MSTRG.527.1"; exon_number "9";
chr1	StringTie	exon	64120003	64120137	1000	+	.	gene_id "MSTRG.527"; transcript_id "MSTRG.527.1"; exon_number "10";
chr1	StringTie	exon	64125257	64125892	1000	+	.	gene_id "MSTRG.527"; transcript_id "MSTRG.527.1"; exon_number "11";
chr1	StringTie	transcript	64088764	64125892	1000	+	.	gene_id "MSTRG.527"; transcript_id "MSTRG.527.2";
chr1	StringTie	exon	64088764	64089431	1000	+	.	gene_id "MSTRG.527"; transcript_id "MSTRG.527.2"; exon_number "1";
chr1	StringTie	exon	64095096	64095258	1000	+	.	gene_id "MSTRG.527"; transcript_id "MSTRG.527.2"; exon_number "2";
chr1	StringTie	exon	64095613	64095759	1000	+	.	gene_id "MSTRG.527"; transcript_id "MSTRG.527.2"; exon_number "3";
chr1	StringTie	exon	64097328	64097453	1000	+	.	gene_id "MSTRG.527"; transcript_id "MSTRG.527.2"; exon_number "4";
chr1	StringTie	exon	64100500	64100690	1000	+	.	gene_id "MSTRG.527"; transcript_id "MSTRG.527.2"; exon_number "5";
chr1	StringTie	exon	64101905	64102059	1000	+	.	gene_id "MSTRG.527"; transcript_id "MSTRG.527.2"; exon_number "6";
chr1	StringTie	exon	64104356	64104471	1000	+	.	gene_id "MSTRG.527"; transcript_id "MSTRG.527.2"; exon_number "7";
chr1	StringTie	exon	64114188	64114323	1000	+	.	gene_id "MSTRG.527"; transcript_id "MSTRG.527.2"; exon_number "8";
chr1	StringTie	exon	64117340	64117523	1000	+	.	gene_id "MSTRG.527"; transcript_id "MSTRG.527.2"; exon_number "9";
chr1	StringTie	exon	64120003	64120137	1000	+	.	gene_id "MSTRG.527"; transcript_id "MSTRG.527.2"; exon_number "10";
chr1	StringTie	exon	64125257	64125892	1000	+	.	gene_id "MSTRG.527"; transcript_id "MSTRG.527.2"; exon_number "11";
chr1	StringTie	transcript	64816136	64816528	1000	.	.	gene_id "MSTRG.528"; transcript_id "MSTRG.528.1";
chr1	StringTie	exon	64816136	64816528	1000	.	.	gene_id "MSTRG.528"; transcript_id "MSTRG.528.1"; exon_number "1";
chr1	StringTie	transcript	64817721	64819102	1000	.	.	gene_id "MSTRG.529"; transcript_id "MSTRG.529.1";
chr1	StringTie	exon	64817721	64819102	1000	.	.	gene_id "MSTRG.529"; transcript_id "MSTRG.529.1"; exon_number "1";
chr1	StringTie	transcript	64936475	65158741	1000	+	.	gene_id "MSTRG.530"; transcript_id "MSTRG.530.1";
chr1	StringTie	exon	64936475	64936625	1000	+	.	gene_id "MSTRG.530"; transcript_id "MSTRG.530.1"; exon_number "1";
chr1	StringTie	exon	65016277	65016339	1000	+	.	gene_id "MSTRG.530"; transcript_id "MSTRG.530.1"; exon_number "2";
chr1	StringTie	exon	65047839	65047987	1000	+	.	gene_id "MSTRG.530"; transcript_id "MSTRG.530.1"; exon_number "3";
chr1	StringTie	exon	65068489	65068595	1000	+	.	gene_id "MSTRG.530"; transcript_id "MSTRG.530.1"; exon_number "4";
chr1	StringTie	exon	65095038	65095164	1000	+	.	gene_id "MSTRG.530"; transcript_id "MSTRG.530.1"; exon_number "5";
chr1	StringTie	exon	65098282	65098426	1000	+	.	gene_id "MSTRG.530"; transcript_id "MSTRG.530.1"; exon_number "6";
chr1	StringTie	exon	65099727	65099943	1000	+	.	gene_id "MSTRG.530"; transcript_id "MSTRG.530.1"; exon_number "7";
chr1	StringTie	exon	65107503	65107652	1000	+	.	gene_id "MSTRG.530"; transcript_id "MSTRG.530.1"; exon_number "8";
chr1	StringTie	exon	65113484	65113717	1000	+	.	gene_id "MSTRG.530"; transcript_id "MSTRG.530.1"; exon_number "9";
chr1	StringTie	exon	65117844	65117993	1000	+	.	gene_id "MSTRG.530"; transcript_id "MSTRG.530.1"; exon_number "10";
chr1	StringTie	exon	65119441	65119564	1000	+	.	gene_id "MSTRG.530"; transcript_id "MSTRG.530.1"; exon_number "11";
chr1	StringTie	exon	65120369	65120486	1000	+	.	gene_id "MSTRG.530"; transcript_id "MSTRG.530.1"; exon_number "12";
chr1	StringTie	exon	65124388	65124556	1000	+	.	gene_id "MSTRG.530"; transcript_id "MSTRG.530.1"; exon_number "13";
chr1	StringTie	exon	65129378	65129520	1000	+	.	gene_id "MSTRG.530"; transcript_id "MSTRG.530.1"; exon_number "14";
chr1	StringTie	exon	65130181	65130362	1000	+	.	gene_id "MSTRG.530"; transcript_id "MSTRG.530.1"; exon_number "15";
chr1	StringTie	exon	65131740	65131850	1000	+	.	gene_id "MSTRG.530"; transcript_id "MSTRG.530.1"; exon_number "16";
chr1	StringTie	exon	65137247	65137369	1000	+	.	gene_id "MSTRG.530"; transcript_id "MSTRG.530.1"; exon_number "17";
chr1	StringTie	exon	65138841	65138940	1000	+	.	gene_id "MSTRG.530"; transcript_id "MSTRG.530.1"; exon_number "18";
chr1	StringTie	exon	65139031	65139147	1000	+	.	gene_id "MSTRG.530"; transcript_id "MSTRG.530.1"; exon_number "19";
chr1	StringTie	exon	65141084	65141244	1000	+	.	gene_id "MSTRG.530"; transcript_id "MSTRG.530.1"; exon_number "20";
chr1	StringTie	exon	65141580	65141666	1000	+	.	gene_id "MSTRG.530"; transcript_id "MSTRG.530.1"; exon_number "21";
chr1	StringTie	exon	65142578	65142694	1000	+	.	gene_id "MSTRG.530"; transcript_id "MSTRG.530.1"; exon_number "22";
chr1	StringTie	exon	65143842	65143993	1000	+	.	gene_id "MSTRG.530"; transcript_id "MSTRG.530.1"; exon_number "23";
chr1	StringTie	exon	65145278	65145439	1000	+	.	gene_id "MSTRG.530"; transcript_id "MSTRG.530.1"; exon_number "24";
chr1	StringTie	exon	65146941	65147018	1000	+	.	gene_id "MSTRG.530"; transcript_id "MSTRG.530.1"; exon_number "25";
chr1	StringTie	exon	65147688	65147789	1000	+	.	gene_id "MSTRG.530"; transcript_id "MSTRG.530.1"; exon_number "26";
chr1	StringTie	exon	65157006	65158741	1000	+	.	gene_id "MSTRG.530"; transcript_id "MSTRG.530.1"; exon_number "27";
chr1	StringTie	transcript	65210778	65298915	1000	+	.	gene_id "MSTRG.531"; transcript_id "MSTRG.531.1";
chr1	StringTie	exon	65210778	65211104	1000	+	.	gene_id "MSTRG.531"; transcript_id "MSTRG.531.1"; exon_number "1";
chr1	StringTie	exon	65234339	65234405	1000	+	.	gene_id "MSTRG.531"; transcript_id "MSTRG.531.1"; exon_number "2";
chr1	StringTie	exon	65243306	65243775	1000	+	.	gene_id "MSTRG.531"; transcript_id "MSTRG.531.1"; exon_number "3";
chr1	StringTie	exon	65247063	65247254	1000	+	.	gene_id "MSTRG.531"; transcript_id "MSTRG.531.1"; exon_number "4";
chr1	StringTie	exon	65255071	65255197	1000	+	.	gene_id "MSTRG.531"; transcript_id "MSTRG.531.1"; exon_number "5";
chr1	StringTie	exon	65268659	65268744	1000	+	.	gene_id "MSTRG.531"; transcript_id "MSTRG.531.1"; exon_number "6";
chr1	StringTie	exon	65270456	65270521	1000	+	.	gene_id "MSTRG.531"; transcript_id "MSTRG.531.1"; exon_number "7";
chr1	StringTie	exon	65270674	65270788	1000	+	.	gene_id "MSTRG.531"; transcript_id "MSTRG.531.1"; exon_number "8";
chr1	StringTie	exon	65272889	65273157	1000	+	.	gene_id "MSTRG.531"; transcript_id "MSTRG.531.1"; exon_number "9";
chr1	StringTie	exon	65278421	65278532	1000	+	.	gene_id "MSTRG.531"; transcript_id "MSTRG.531.1"; exon_number "10";
chr1	StringTie	exon	65280387	65280523	1000	+	.	gene_id "MSTRG.531"; transcript_id "MSTRG.531.1"; exon_number "11";
chr1	StringTie	exon	65296522	65298915	1000	+	.	gene_id "MSTRG.531"; transcript_id "MSTRG.531.1"; exon_number "12";
chr1	StringTie	transcript	65298912	65432187	1000	-	.	gene_id "MSTRG.532"; transcript_id "MSTRG.532.1";
chr1	StringTie	exon	65298912	65300340	1000	-	.	gene_id "MSTRG.532"; transcript_id "MSTRG.532.1"; exon_number "1";
chr1	StringTie	exon	65301079	65301189	1000	-	.	gene_id "MSTRG.532"; transcript_id "MSTRG.532.1"; exon_number "2";
chr1	StringTie	exon	65301781	65301898	1000	-	.	gene_id "MSTRG.532"; transcript_id "MSTRG.532.1"; exon_number "3";
chr1	StringTie	exon	65303615	65303787	1000	-	.	gene_id "MSTRG.532"; transcript_id "MSTRG.532.1"; exon_number "4";
chr1	StringTie	exon	65304148	65304272	1000	-	.	gene_id "MSTRG.532"; transcript_id "MSTRG.532.1"; exon_number "5";
chr1	StringTie	exon	65305286	65305478	1000	-	.	gene_id "MSTRG.532"; transcript_id "MSTRG.532.1"; exon_number "6";
chr1	StringTie	exon	65306928	65307022	1000	-	.	gene_id "MSTRG.532"; transcript_id "MSTRG.532.1"; exon_number "7";
chr1	StringTie	exon	65307134	65307284	1000	-	.	gene_id "MSTRG.532"; transcript_id "MSTRG.532.1"; exon_number "8";
chr1	StringTie	exon	65309747	65309898	1000	-	.	gene_id "MSTRG.532"; transcript_id "MSTRG.532.1"; exon_number "9";
chr1	StringTie	exon	65310437	65310572	1000	-	.	gene_id "MSTRG.532"; transcript_id "MSTRG.532.1"; exon_number "10";
chr1	StringTie	exon	65311196	65311323	1000	-	.	gene_id "MSTRG.532"; transcript_id "MSTRG.532.1"; exon_number "11";
chr1	StringTie	exon	65312332	65312419	1000	-	.	gene_id "MSTRG.532"; transcript_id "MSTRG.532.1"; exon_number "12";
chr1	StringTie	exon	65313215	65313358	1000	-	.	gene_id "MSTRG.532"; transcript_id "MSTRG.532.1"; exon_number "13";
chr1	StringTie	exon	65316487	65316593	1000	-	.	gene_id "MSTRG.532"; transcript_id "MSTRG.532.1"; exon_number "14";
chr1	StringTie	exon	65321192	65321381	1000	-	.	gene_id "MSTRG.532"; transcript_id "MSTRG.532.1"; exon_number "15";
chr1	StringTie	exon	65323339	65323462	1000	-	.	gene_id "MSTRG.532"; transcript_id "MSTRG.532.1"; exon_number "16";
chr1	StringTie	exon	65325788	65325945	1000	-	.	gene_id "MSTRG.532"; transcript_id "MSTRG.532.1"; exon_number "17";
chr1	StringTie	exon	65330470	65330655	1000	-	.	gene_id "MSTRG.532"; transcript_id "MSTRG.532.1"; exon_number "18";
chr1	StringTie	exon	65332549	65332891	1000	-	.	gene_id "MSTRG.532"; transcript_id "MSTRG.532.1"; exon_number "19";
chr1	StringTie	exon	65334994	65335157	1000	-	.	gene_id "MSTRG.532"; transcript_id "MSTRG.532.1"; exon_number "20";
chr1	StringTie	exon	65339053	65339206	1000	-	.	gene_id "MSTRG.532"; transcript_id "MSTRG.532.1"; exon_number "21";
chr1	StringTie	exon	65344708	65344831	1000	-	.	gene_id "MSTRG.532"; transcript_id "MSTRG.532.1"; exon_number "22";
chr1	StringTie	exon	65348960	65349158	1000	-	.	gene_id "MSTRG.532"; transcript_id "MSTRG.532.1"; exon_number "23";
chr1	StringTie	exon	65351942	65352024	1000	-	.	gene_id "MSTRG.532"; transcript_id "MSTRG.532.1"; exon_number "24";
chr1	StringTie	exon	65432016	65432187	1000	-	.	gene_id "MSTRG.532"; transcript_id "MSTRG.532.1"; exon_number "25";
chr1	StringTie	transcript	65613232	65697828	1000	+	.	gene_id "MSTRG.533"; transcript_id "MSTRG.533.1";
chr1	StringTie	exon	65613232	65613348	1000	+	.	gene_id "MSTRG.533"; transcript_id "MSTRG.533.1"; exon_number "1";
chr1	StringTie	exon	65613961	65614235	1000	+	.	gene_id "MSTRG.533"; transcript_id "MSTRG.533.1"; exon_number "2";
chr1	StringTie	exon	65656393	65656512	1000	+	.	gene_id "MSTRG.533"; transcript_id "MSTRG.533.1"; exon_number "3";
chr1	StringTie	exon	65684437	65684609	1000	+	.	gene_id "MSTRG.533"; transcript_id "MSTRG.533.1"; exon_number "4";
chr1	StringTie	exon	65690435	65690553	1000	+	.	gene_id "MSTRG.533"; transcript_id "MSTRG.533.1"; exon_number "5";
chr1	StringTie	exon	65691746	65697828	1000	+	.	gene_id "MSTRG.533"; transcript_id "MSTRG.533.1"; exon_number "6";
chr1	StringTie	transcript	65613352	65690520	1000	+	.	gene_id "MSTRG.533"; transcript_id "MSTRG.533.2";
chr1	StringTie	exon	65613352	65613740	1000	+	.	gene_id "MSTRG.533"; transcript_id "MSTRG.533.2"; exon_number "1";
chr1	StringTie	exon	65613961	65614235	1000	+	.	gene_id "MSTRG.533"; transcript_id "MSTRG.533.2"; exon_number "2";
chr1	StringTie	exon	65656393	65656512	1000	+	.	gene_id "MSTRG.533"; transcript_id "MSTRG.533.2"; exon_number "3";
chr1	StringTie	exon	65684437	65684609	1000	+	.	gene_id "MSTRG.533"; transcript_id "MSTRG.533.2"; exon_number "4";
chr1	StringTie	exon	65690435	65690520	1000	+	.	gene_id "MSTRG.533"; transcript_id "MSTRG.533.2"; exon_number "5";
chr1	StringTie	transcript	65720171	65880949	1000	+	.	gene_id "MSTRG.534"; transcript_id "MSTRG.534.1";
chr1	StringTie	exon	65720171	65720332	1000	+	.	gene_id "MSTRG.534"; transcript_id "MSTRG.534.1"; exon_number "1";
chr1	StringTie	exon	65830318	65830468	1000	+	.	gene_id "MSTRG.534"; transcript_id "MSTRG.534.1"; exon_number "2";
chr1	StringTie	exon	65831568	65831617	1000	+	.	gene_id "MSTRG.534"; transcript_id "MSTRG.534.1"; exon_number "3";
chr1	StringTie	exon	65831731	65831879	1000	+	.	gene_id "MSTRG.534"; transcript_id "MSTRG.534.1"; exon_number "4";
chr1	StringTie	exon	65845085	65845207	1000	+	.	gene_id "MSTRG.534"; transcript_id "MSTRG.534.1"; exon_number "5";
chr1	StringTie	exon	65849876	65850009	1000	+	.	gene_id "MSTRG.534"; transcript_id "MSTRG.534.1"; exon_number "6";
chr1	StringTie	exon	65851395	65851589	1000	+	.	gene_id "MSTRG.534"; transcript_id "MSTRG.534.1"; exon_number "7";
chr1	StringTie	exon	65852495	65852612	1000	+	.	gene_id "MSTRG.534"; transcript_id "MSTRG.534.1"; exon_number "8";
chr1	StringTie	exon	65854019	65854098	1000	+	.	gene_id "MSTRG.534"; transcript_id "MSTRG.534.1"; exon_number "9";
chr1	StringTie	exon	65854939	65855132	1000	+	.	gene_id "MSTRG.534"; transcript_id "MSTRG.534.1"; exon_number "10";
chr1	StringTie	exon	65855230	65855310	1000	+	.	gene_id "MSTRG.534"; transcript_id "MSTRG.534.1"; exon_number "11";
chr1	StringTie	exon	65858114	65858548	1000	+	.	gene_id "MSTRG.534"; transcript_id "MSTRG.534.1"; exon_number "12";
chr1	StringTie	exon	65860581	65860715	1000	+	.	gene_id "MSTRG.534"; transcript_id "MSTRG.534.1"; exon_number "13";
chr1	StringTie	exon	65864496	65864564	1000	+	.	gene_id "MSTRG.534"; transcript_id "MSTRG.534.1"; exon_number "14";
chr1	StringTie	exon	65867444	65867563	1000	+	.	gene_id "MSTRG.534"; transcript_id "MSTRG.534.1"; exon_number "15";
chr1	StringTie	exon	65871553	65871816	1000	+	.	gene_id "MSTRG.534"; transcript_id "MSTRG.534.1"; exon_number "16";
chr1	StringTie	exon	65874324	65874466	1000	+	.	gene_id "MSTRG.534"; transcript_id "MSTRG.534.1"; exon_number "17";
chr1	StringTie	exon	65876933	65877109	1000	+	.	gene_id "MSTRG.534"; transcript_id "MSTRG.534.1"; exon_number "18";
chr1	StringTie	exon	65878607	65880949	1000	+	.	gene_id "MSTRG.534"; transcript_id "MSTRG.534.1"; exon_number "19";
chr1	StringTie	transcript	65886270	65901690	1000	+	.	gene_id "MSTRG.535"; transcript_id "MSTRG.535.1";
chr1	StringTie	exon	65886270	65886423	1000	+	.	gene_id "MSTRG.535"; transcript_id "MSTRG.535.1"; exon_number "1";
chr1	StringTie	exon	65890986	65891061	1000	+	.	gene_id "MSTRG.535"; transcript_id "MSTRG.535.1"; exon_number "2";
chr1	StringTie	exon	65895545	65895731	1000	+	.	gene_id "MSTRG.535"; transcript_id "MSTRG.535.1"; exon_number "3";
chr1	StringTie	exon	65897486	65901690	1000	+	.	gene_id "MSTRG.535"; transcript_id "MSTRG.535.1"; exon_number "4";
chr1	StringTie	transcript	65886335	66101111	1000	+	.	gene_id "MSTRG.535"; transcript_id "MSTRG.535.2";
chr1	StringTie	exon	65886335	65886423	1000	+	.	gene_id "MSTRG.535"; transcript_id "MSTRG.535.2"; exon_number "1";
chr1	StringTie	exon	65890986	65891061	1000	+	.	gene_id "MSTRG.535"; transcript_id "MSTRG.535.2"; exon_number "2";
chr1	StringTie	exon	66031229	66031288	1000	+	.	gene_id "MSTRG.535"; transcript_id "MSTRG.535.2"; exon_number "3";
chr1	StringTie	exon	66036156	66036485	1000	+	.	gene_id "MSTRG.535"; transcript_id "MSTRG.535.2"; exon_number "4";
chr1	StringTie	exon	66038009	66038132	1000	+	.	gene_id "MSTRG.535"; transcript_id "MSTRG.535.2"; exon_number "5";
chr1	StringTie	exon	66058340	66058548	1000	+	.	gene_id "MSTRG.535"; transcript_id "MSTRG.535.2"; exon_number "6";
chr1	StringTie	exon	66062131	66062276	1000	+	.	gene_id "MSTRG.535"; transcript_id "MSTRG.535.2"; exon_number "7";
chr1	StringTie	exon	66064343	66064487	1000	+	.	gene_id "MSTRG.535"; transcript_id "MSTRG.535.2"; exon_number "8";
chr1	StringTie	exon	66067075	66067365	1000	+	.	gene_id "MSTRG.535"; transcript_id "MSTRG.535.2"; exon_number "9";
chr1	StringTie	exon	66067526	66067643	1000	+	.	gene_id "MSTRG.535"; transcript_id "MSTRG.535.2"; exon_number "10";
chr1	StringTie	exon	66070721	66070920	1000	+	.	gene_id "MSTRG.535"; transcript_id "MSTRG.535.2"; exon_number "11";
chr1	StringTie	exon	66074436	66074584	1000	+	.	gene_id "MSTRG.535"; transcript_id "MSTRG.535.2"; exon_number "12";
chr1	StringTie	exon	66075630	66075789	1000	+	.	gene_id "MSTRG.535"; transcript_id "MSTRG.535.2"; exon_number "13";
chr1	StringTie	exon	66075897	66075979	1000	+	.	gene_id "MSTRG.535"; transcript_id "MSTRG.535.2"; exon_number "14";
chr1	StringTie	exon	66081691	66081907	1000	+	.	gene_id "MSTRG.535"; transcript_id "MSTRG.535.2"; exon_number "15";
chr1	StringTie	exon	66083647	66083829	1000	+	.	gene_id "MSTRG.535"; transcript_id "MSTRG.535.2"; exon_number "16";
chr1	StringTie	exon	66085611	66085706	1000	+	.	gene_id "MSTRG.535"; transcript_id "MSTRG.535.2"; exon_number "17";
chr1	StringTie	exon	66087036	66087141	1000	+	.	gene_id "MSTRG.535"; transcript_id "MSTRG.535.2"; exon_number "18";
chr1	StringTie	exon	66088589	66088664	1000	+	.	gene_id "MSTRG.535"; transcript_id "MSTRG.535.2"; exon_number "19";
chr1	StringTie	exon	66098835	66101111	1000	+	.	gene_id "MSTRG.535"; transcript_id "MSTRG.535.2"; exon_number "20";
chr1	StringTie	transcript	66110274	66111082	1000	.	.	gene_id "MSTRG.536"; transcript_id "MSTRG.536.1";
chr1	StringTie	exon	66110274	66111082	1000	.	.	gene_id "MSTRG.536"; transcript_id "MSTRG.536.1"; exon_number "1";
chr1	StringTie	transcript	66112589	66112992	1000	.	.	gene_id "MSTRG.537"; transcript_id "MSTRG.537.1";
chr1	StringTie	exon	66112589	66112992	1000	.	.	gene_id "MSTRG.537"; transcript_id "MSTRG.537.1"; exon_number "1";
chr1	StringTie	transcript	67390642	67452353	1000	+	.	gene_id "MSTRG.538"; transcript_id "MSTRG.538.1";
chr1	StringTie	exon	67390642	67390778	1000	+	.	gene_id "MSTRG.538"; transcript_id "MSTRG.538.1"; exon_number "1";
chr1	StringTie	exon	67391825	67391925	1000	+	.	gene_id "MSTRG.538"; transcript_id "MSTRG.538.1"; exon_number "2";
chr1	StringTie	exon	67405711	67405735	1000	+	.	gene_id "MSTRG.538"; transcript_id "MSTRG.538.1"; exon_number "3";
chr1	StringTie	exon	67411833	67411978	1000	+	.	gene_id "MSTRG.538"; transcript_id "MSTRG.538.1"; exon_number "4";
chr1	StringTie	exon	67423742	67423903	1000	+	.	gene_id "MSTRG.538"; transcript_id "MSTRG.538.1"; exon_number "5";
chr1	StringTie	exon	67424534	67424666	1000	+	.	gene_id "MSTRG.538"; transcript_id "MSTRG.538.1"; exon_number "6";
chr1	StringTie	exon	67425362	67425426	1000	+	.	gene_id "MSTRG.538"; transcript_id "MSTRG.538.1"; exon_number "7";
chr1	StringTie	exon	67428771	67428843	1000	+	.	gene_id "MSTRG.538"; transcript_id "MSTRG.538.1"; exon_number "8";
chr1	StringTie	exon	67436491	67436642	1000	+	.	gene_id "MSTRG.538"; transcript_id "MSTRG.538.1"; exon_number "9";
chr1	StringTie	exon	67437338	67437419	1000	+	.	gene_id "MSTRG.538"; transcript_id "MSTRG.538.1"; exon_number "10";
chr1	StringTie	exon	67438580	67438674	1000	+	.	gene_id "MSTRG.538"; transcript_id "MSTRG.538.1"; exon_number "11";
chr1	StringTie	exon	67442278	67442405	1000	+	.	gene_id "MSTRG.538"; transcript_id "MSTRG.538.1"; exon_number "12";
chr1	StringTie	exon	67447462	67447601	1000	+	.	gene_id "MSTRG.538"; transcript_id "MSTRG.538.1"; exon_number "13";
chr1	StringTie	exon	67450255	67450275	1000	+	.	gene_id "MSTRG.538"; transcript_id "MSTRG.538.1"; exon_number "14";
chr1	StringTie	exon	67452086	67452353	1000	+	.	gene_id "MSTRG.538"; transcript_id "MSTRG.538.1"; exon_number "15";
chr1	StringTie	transcript	67390650	67451367	1000	+	.	gene_id "MSTRG.538"; transcript_id "MSTRG.538.2";
chr1	StringTie	exon	67390650	67390778	1000	+	.	gene_id "MSTRG.538"; transcript_id "MSTRG.538.2"; exon_number "1";
chr1	StringTie	exon	67391825	67391925	1000	+	.	gene_id "MSTRG.538"; transcript_id "MSTRG.538.2"; exon_number "2";
chr1	StringTie	exon	67405711	67405735	1000	+	.	gene_id "MSTRG.538"; transcript_id "MSTRG.538.2"; exon_number "3";
chr1	StringTie	exon	67411833	67411978	1000	+	.	gene_id "MSTRG.538"; transcript_id "MSTRG.538.2"; exon_number "4";
chr1	StringTie	exon	67423742	67423903	1000	+	.	gene_id "MSTRG.538"; transcript_id "MSTRG.538.2"; exon_number "5";
chr1	StringTie	exon	67424534	67424666	1000	+	.	gene_id "MSTRG.538"; transcript_id "MSTRG.538.2"; exon_number "6";
chr1	StringTie	exon	67425362	67425426	1000	+	.	gene_id "MSTRG.538"; transcript_id "MSTRG.538.2"; exon_number "7";
chr1	StringTie	exon	67428771	67428843	1000	+	.	gene_id "MSTRG.538"; transcript_id "MSTRG.538.2"; exon_number "8";
chr1	StringTie	exon	67436491	67436642	1000	+	.	gene_id "MSTRG.538"; transcript_id "MSTRG.538.2"; exon_number "9";
chr1	StringTie	exon	67437338	67437419	1000	+	.	gene_id "MSTRG.538"; transcript_id "MSTRG.538.2"; exon_number "10";
chr1	StringTie	exon	67438580	67438674	1000	+	.	gene_id "MSTRG.538"; transcript_id "MSTRG.538.2"; exon_number "11";
chr1	StringTie	exon	67442278	67442405	1000	+	.	gene_id "MSTRG.538"; transcript_id "MSTRG.538.2"; exon_number "12";
chr1	StringTie	exon	67447462	67447601	1000	+	.	gene_id "MSTRG.538"; transcript_id "MSTRG.538.2"; exon_number "13";
chr1	StringTie	exon	67450255	67450834	1000	+	.	gene_id "MSTRG.538"; transcript_id "MSTRG.538.2"; exon_number "14";
chr1	StringTie	exon	67450878	67451367	1000	+	.	gene_id "MSTRG.538"; transcript_id "MSTRG.538.2"; exon_number "15";
chr1	StringTie	transcript	67395926	67453713	1000	+	.	gene_id "MSTRG.538"; transcript_id "MSTRG.538.3";
chr1	StringTie	exon	67395926	67396083	1000	+	.	gene_id "MSTRG.538"; transcript_id "MSTRG.538.3"; exon_number "1";
chr1	StringTie	exon	67405711	67405735	1000	+	.	gene_id "MSTRG.538"; transcript_id "MSTRG.538.3"; exon_number "2";
chr1	StringTie	exon	67411833	67411978	1000	+	.	gene_id "MSTRG.538"; transcript_id "MSTRG.538.3"; exon_number "3";
chr1	StringTie	exon	67423742	67423903	1000	+	.	gene_id "MSTRG.538"; transcript_id "MSTRG.538.3"; exon_number "4";
chr1	StringTie	exon	67424534	67424666	1000	+	.	gene_id "MSTRG.538"; transcript_id "MSTRG.538.3"; exon_number "5";
chr1	StringTie	exon	67425362	67425426	1000	+	.	gene_id "MSTRG.538"; transcript_id "MSTRG.538.3"; exon_number "6";
chr1	StringTie	exon	67428771	67428843	1000	+	.	gene_id "MSTRG.538"; transcript_id "MSTRG.538.3"; exon_number "7";
chr1	StringTie	exon	67436491	67436642	1000	+	.	gene_id "MSTRG.538"; transcript_id "MSTRG.538.3"; exon_number "8";
chr1	StringTie	exon	67437338	67437419	1000	+	.	gene_id "MSTRG.538"; transcript_id "MSTRG.538.3"; exon_number "9";
chr1	StringTie	exon	67438580	67438674	1000	+	.	gene_id "MSTRG.538"; transcript_id "MSTRG.538.3"; exon_number "10";
chr1	StringTie	exon	67442278	67442405	1000	+	.	gene_id "MSTRG.538"; transcript_id "MSTRG.538.3"; exon_number "11";
chr1	StringTie	exon	67447462	67447601	1000	+	.	gene_id "MSTRG.538"; transcript_id "MSTRG.538.3"; exon_number "12";
chr1	StringTie	exon	67450255	67453713	1000	+	.	gene_id "MSTRG.538"; transcript_id "MSTRG.538.3"; exon_number "13";
chr1	StringTie	transcript	67465015	67519782	1000	-	.	gene_id "MSTRG.539"; transcript_id "MSTRG.539.1";
chr1	StringTie	exon	67465015	67470131	1000	-	.	gene_id "MSTRG.539"; transcript_id "MSTRG.539.1"; exon_number "1";
chr1	StringTie	exon	67474768	67474850	1000	-	.	gene_id "MSTRG.539"; transcript_id "MSTRG.539.1"; exon_number "2";
chr1	StringTie	exon	67486052	67486130	1000	-	.	gene_id "MSTRG.539"; transcript_id "MSTRG.539.1"; exon_number "3";
chr1	StringTie	exon	67487218	67487285	1000	-	.	gene_id "MSTRG.539"; transcript_id "MSTRG.539.1"; exon_number "4";
chr1	StringTie	exon	67507919	67508011	1000	-	.	gene_id "MSTRG.539"; transcript_id "MSTRG.539.1"; exon_number "5";
chr1	StringTie	exon	67512948	67513050	1000	-	.	gene_id "MSTRG.539"; transcript_id "MSTRG.539.1"; exon_number "6";
chr1	StringTie	exon	67515465	67515533	1000	-	.	gene_id "MSTRG.539"; transcript_id "MSTRG.539.1"; exon_number "7";
chr1	StringTie	exon	67516116	67516187	1000	-	.	gene_id "MSTRG.539"; transcript_id "MSTRG.539.1"; exon_number "8";
chr1	StringTie	exon	67517695	67517762	1000	-	.	gene_id "MSTRG.539"; transcript_id "MSTRG.539.1"; exon_number "9";
chr1	StringTie	exon	67518454	67518540	1000	-	.	gene_id "MSTRG.539"; transcript_id "MSTRG.539.1"; exon_number "10";
chr1	StringTie	exon	67518639	67518672	1000	-	.	gene_id "MSTRG.539"; transcript_id "MSTRG.539.1"; exon_number "11";
chr1	StringTie	exon	67519494	67519782	1000	-	.	gene_id "MSTRG.539"; transcript_id "MSTRG.539.1"; exon_number "12";
chr1	StringTie	transcript	67873493	67896098	1000	-	.	gene_id "MSTRG.540"; transcript_id "MSTRG.540.1";
chr1	StringTie	exon	67873493	67878946	1000	-	.	gene_id "MSTRG.540"; transcript_id "MSTRG.540.1"; exon_number "1";
chr1	StringTie	exon	67880849	67881022	1000	-	.	gene_id "MSTRG.540"; transcript_id "MSTRG.540.1"; exon_number "2";
chr1	StringTie	exon	67885692	67885869	1000	-	.	gene_id "MSTRG.540"; transcript_id "MSTRG.540.1"; exon_number "3";
chr1	StringTie	exon	67889883	67889960	1000	-	.	gene_id "MSTRG.540"; transcript_id "MSTRG.540.1"; exon_number "4";
chr1	StringTie	exon	67890571	67890642	1000	-	.	gene_id "MSTRG.540"; transcript_id "MSTRG.540.1"; exon_number "5";
chr1	StringTie	exon	67890766	67890906	1000	-	.	gene_id "MSTRG.540"; transcript_id "MSTRG.540.1"; exon_number "6";
chr1	StringTie	exon	67891818	67891968	1000	-	.	gene_id "MSTRG.540"; transcript_id "MSTRG.540.1"; exon_number "7";
chr1	StringTie	exon	67895671	67896098	1000	-	.	gene_id "MSTRG.540"; transcript_id "MSTRG.540.1"; exon_number "8";
chr1	StringTie	transcript	67876721	67896069	1000	-	.	gene_id "MSTRG.540"; transcript_id "MSTRG.540.2";
chr1	StringTie	exon	67876721	67878946	1000	-	.	gene_id "MSTRG.540"; transcript_id "MSTRG.540.2"; exon_number "1";
chr1	StringTie	exon	67880849	67881022	1000	-	.	gene_id "MSTRG.540"; transcript_id "MSTRG.540.2"; exon_number "2";
chr1	StringTie	exon	67885692	67885869	1000	-	.	gene_id "MSTRG.540"; transcript_id "MSTRG.540.2"; exon_number "3";
chr1	StringTie	exon	67889883	67890005	1000	-	.	gene_id "MSTRG.540"; transcript_id "MSTRG.540.2"; exon_number "4";
chr1	StringTie	exon	67890571	67890660	1000	-	.	gene_id "MSTRG.540"; transcript_id "MSTRG.540.2"; exon_number "5";
chr1	StringTie	exon	67890766	67890906	1000	-	.	gene_id "MSTRG.540"; transcript_id "MSTRG.540.2"; exon_number "6";
chr1	StringTie	exon	67891818	67891968	1000	-	.	gene_id "MSTRG.540"; transcript_id "MSTRG.540.2"; exon_number "7";
chr1	StringTie	exon	67895671	67896069	1000	-	.	gene_id "MSTRG.540"; transcript_id "MSTRG.540.2"; exon_number "8";
chr1	StringTie	transcript	67878068	67896082	1000	-	.	gene_id "MSTRG.540"; transcript_id "MSTRG.540.3";
chr1	StringTie	exon	67878068	67878946	1000	-	.	gene_id "MSTRG.540"; transcript_id "MSTRG.540.3"; exon_number "1";
chr1	StringTie	exon	67880849	67881022	1000	-	.	gene_id "MSTRG.540"; transcript_id "MSTRG.540.3"; exon_number "2";
chr1	StringTie	exon	67885692	67885869	1000	-	.	gene_id "MSTRG.540"; transcript_id "MSTRG.540.3"; exon_number "3";
chr1	StringTie	exon	67889883	67889960	1000	-	.	gene_id "MSTRG.540"; transcript_id "MSTRG.540.3"; exon_number "4";
chr1	StringTie	exon	67890571	67890660	1000	-	.	gene_id "MSTRG.540"; transcript_id "MSTRG.540.3"; exon_number "5";
chr1	StringTie	exon	67890766	67890906	1000	-	.	gene_id "MSTRG.540"; transcript_id "MSTRG.540.3"; exon_number "6";
chr1	StringTie	exon	67891818	67891968	1000	-	.	gene_id "MSTRG.540"; transcript_id "MSTRG.540.3"; exon_number "7";
chr1	StringTie	exon	67895671	67896082	1000	-	.	gene_id "MSTRG.540"; transcript_id "MSTRG.540.3"; exon_number "8";
chr1	StringTie	transcript	67878550	67896055	1000	-	.	gene_id "MSTRG.540"; transcript_id "MSTRG.540.4";
chr1	StringTie	exon	67878550	67878946	1000	-	.	gene_id "MSTRG.540"; transcript_id "MSTRG.540.4"; exon_number "1";
chr1	StringTie	exon	67880849	67881022	1000	-	.	gene_id "MSTRG.540"; transcript_id "MSTRG.540.4"; exon_number "2";
chr1	StringTie	exon	67885692	67885869	1000	-	.	gene_id "MSTRG.540"; transcript_id "MSTRG.540.4"; exon_number "3";
chr1	StringTie	exon	67889883	67890005	1000	-	.	gene_id "MSTRG.540"; transcript_id "MSTRG.540.4"; exon_number "4";
chr1	StringTie	exon	67890571	67890642	1000	-	.	gene_id "MSTRG.540"; transcript_id "MSTRG.540.4"; exon_number "5";
chr1	StringTie	exon	67890766	67890906	1000	-	.	gene_id "MSTRG.540"; transcript_id "MSTRG.540.4"; exon_number "6";
chr1	StringTie	exon	67891818	67891968	1000	-	.	gene_id "MSTRG.540"; transcript_id "MSTRG.540.4"; exon_number "7";
chr1	StringTie	exon	67895671	67896055	1000	-	.	gene_id "MSTRG.540"; transcript_id "MSTRG.540.4"; exon_number "8";
chr1	StringTie	transcript	68150744	68154021	1000	+	.	gene_id "MSTRG.541"; transcript_id "MSTRG.541.1";
chr1	StringTie	exon	68150744	68151221	1000	+	.	gene_id "MSTRG.541"; transcript_id "MSTRG.541.1"; exon_number "1";
chr1	StringTie	exon	68151708	68151809	1000	+	.	gene_id "MSTRG.541"; transcript_id "MSTRG.541.1"; exon_number "2";
chr1	StringTie	exon	68152033	68152270	1000	+	.	gene_id "MSTRG.541"; transcript_id "MSTRG.541.1"; exon_number "3";
chr1	StringTie	exon	68153344	68154021	1000	+	.	gene_id "MSTRG.541"; transcript_id "MSTRG.541.1"; exon_number "4";
chr1	StringTie	transcript	68150884	68153570	1000	+	.	gene_id "MSTRG.541"; transcript_id "MSTRG.541.2";
chr1	StringTie	exon	68150884	68151221	1000	+	.	gene_id "MSTRG.541"; transcript_id "MSTRG.541.2"; exon_number "1";
chr1	StringTie	exon	68152033	68152270	1000	+	.	gene_id "MSTRG.541"; transcript_id "MSTRG.541.2"; exon_number "2";
chr1	StringTie	exon	68153344	68153570	1000	+	.	gene_id "MSTRG.541"; transcript_id "MSTRG.541.2"; exon_number "3";
chr1	StringTie	transcript	68167149	68299150	1000	-	.	gene_id "MSTRG.542"; transcript_id "MSTRG.542.1";
chr1	StringTie	exon	68167149	68171259	1000	-	.	gene_id "MSTRG.542"; transcript_id "MSTRG.542.1"; exon_number "1";
chr1	StringTie	exon	68173277	68173395	1000	-	.	gene_id "MSTRG.542"; transcript_id "MSTRG.542.1"; exon_number "2";
chr1	StringTie	exon	68243141	68243190	1000	-	.	gene_id "MSTRG.542"; transcript_id "MSTRG.542.1"; exon_number "3";
chr1	StringTie	exon	68299027	68299150	1000	-	.	gene_id "MSTRG.542"; transcript_id "MSTRG.542.1"; exon_number "4";
chr1	StringTie	transcript	68564142	68698266	1000	-	.	gene_id "MSTRG.543"; transcript_id "MSTRG.543.1";
chr1	StringTie	exon	68564142	68564436	1000	-	.	gene_id "MSTRG.543"; transcript_id "MSTRG.543.1"; exon_number "1";
chr1	StringTie	exon	68603463	68603616	1000	-	.	gene_id "MSTRG.543"; transcript_id "MSTRG.543.1"; exon_number "2";
chr1	StringTie	exon	68610252	68610335	1000	-	.	gene_id "MSTRG.543"; transcript_id "MSTRG.543.1"; exon_number "3";
chr1	StringTie	exon	68611552	68611695	1000	-	.	gene_id "MSTRG.543"; transcript_id "MSTRG.543.1"; exon_number "4";
chr1	StringTie	exon	68613819	68613882	1000	-	.	gene_id "MSTRG.543"; transcript_id "MSTRG.543.1"; exon_number "5";
chr1	StringTie	exon	68614246	68614343	1000	-	.	gene_id "MSTRG.543"; transcript_id "MSTRG.543.1"; exon_number "6";
chr1	StringTie	exon	68615871	68616039	1000	-	.	gene_id "MSTRG.543"; transcript_id "MSTRG.543.1"; exon_number "7";
chr1	StringTie	exon	68619200	68619336	1000	-	.	gene_id "MSTRG.543"; transcript_id "MSTRG.543.1"; exon_number "8";
chr1	StringTie	exon	68620782	68620943	1000	-	.	gene_id "MSTRG.543"; transcript_id "MSTRG.543.1"; exon_number "9";
chr1	StringTie	exon	68624806	68624930	1000	-	.	gene_id "MSTRG.543"; transcript_id "MSTRG.543.1"; exon_number "10";
chr1	StringTie	exon	68659638	68659910	1000	-	.	gene_id "MSTRG.543"; transcript_id "MSTRG.543.1"; exon_number "11";
chr1	StringTie	exon	68697877	68698266	1000	-	.	gene_id "MSTRG.543"; transcript_id "MSTRG.543.1"; exon_number "12";
chr1	StringTie	transcript	68591041	68698236	1000	-	.	gene_id "MSTRG.543"; transcript_id "MSTRG.543.2";
chr1	StringTie	exon	68591041	68592018	1000	-	.	gene_id "MSTRG.543"; transcript_id "MSTRG.543.2"; exon_number "1";
chr1	StringTie	exon	68603463	68603616	1000	-	.	gene_id "MSTRG.543"; transcript_id "MSTRG.543.2"; exon_number "2";
chr1	StringTie	exon	68610252	68610335	1000	-	.	gene_id "MSTRG.543"; transcript_id "MSTRG.543.2"; exon_number "3";
chr1	StringTie	exon	68611552	68611695	1000	-	.	gene_id "MSTRG.543"; transcript_id "MSTRG.543.2"; exon_number "4";
chr1	StringTie	exon	68613819	68613882	1000	-	.	gene_id "MSTRG.543"; transcript_id "MSTRG.543.2"; exon_number "5";
chr1	StringTie	exon	68614246	68614343	1000	-	.	gene_id "MSTRG.543"; transcript_id "MSTRG.543.2"; exon_number "6";
chr1	StringTie	exon	68615871	68616039	1000	-	.	gene_id "MSTRG.543"; transcript_id "MSTRG.543.2"; exon_number "7";
chr1	StringTie	exon	68619200	68619336	1000	-	.	gene_id "MSTRG.543"; transcript_id "MSTRG.543.2"; exon_number "8";
chr1	StringTie	exon	68620782	68620943	1000	-	.	gene_id "MSTRG.543"; transcript_id "MSTRG.543.2"; exon_number "9";
chr1	StringTie	exon	68624806	68624930	1000	-	.	gene_id "MSTRG.543"; transcript_id "MSTRG.543.2"; exon_number "10";
chr1	StringTie	exon	68659638	68659910	1000	-	.	gene_id "MSTRG.543"; transcript_id "MSTRG.543.2"; exon_number "11";
chr1	StringTie	exon	68697877	68698236	1000	-	.	gene_id "MSTRG.543"; transcript_id "MSTRG.543.2"; exon_number "12";
chr1	StringTie	transcript	68591175	68698206	1000	-	.	gene_id "MSTRG.543"; transcript_id "MSTRG.543.3";
chr1	StringTie	exon	68591175	68592018	1000	-	.	gene_id "MSTRG.543"; transcript_id "MSTRG.543.3"; exon_number "1";
chr1	StringTie	exon	68603463	68603616	1000	-	.	gene_id "MSTRG.543"; transcript_id "MSTRG.543.3"; exon_number "2";
chr1	StringTie	exon	68610252	68610335	1000	-	.	gene_id "MSTRG.543"; transcript_id "MSTRG.543.3"; exon_number "3";
chr1	StringTie	exon	68611552	68611695	1000	-	.	gene_id "MSTRG.543"; transcript_id "MSTRG.543.3"; exon_number "4";
chr1	StringTie	exon	68613819	68613882	1000	-	.	gene_id "MSTRG.543"; transcript_id "MSTRG.543.3"; exon_number "5";
chr1	StringTie	exon	68614246	68614343	1000	-	.	gene_id "MSTRG.543"; transcript_id "MSTRG.543.3"; exon_number "6";
chr1	StringTie	exon	68615871	68616039	1000	-	.	gene_id "MSTRG.543"; transcript_id "MSTRG.543.3"; exon_number "7";
chr1	StringTie	exon	68619200	68619336	1000	-	.	gene_id "MSTRG.543"; transcript_id "MSTRG.543.3"; exon_number "8";
chr1	StringTie	exon	68620782	68620943	1000	-	.	gene_id "MSTRG.543"; transcript_id "MSTRG.543.3"; exon_number "9";
chr1	StringTie	exon	68624806	68624930	1000	-	.	gene_id "MSTRG.543"; transcript_id "MSTRG.543.3"; exon_number "10";
chr1	StringTie	exon	68659637	68659910	1000	-	.	gene_id "MSTRG.543"; transcript_id "MSTRG.543.3"; exon_number "11";
chr1	StringTie	exon	68697877	68698206	1000	-	.	gene_id "MSTRG.543"; transcript_id "MSTRG.543.3"; exon_number "12";
chr1	StringTie	transcript	68708205	68708592	1000	.	.	gene_id "MSTRG.544"; transcript_id "MSTRG.544.1";
chr1	StringTie	exon	68708205	68708592	1000	.	.	gene_id "MSTRG.544"; transcript_id "MSTRG.544.1"; exon_number "1";
chr1	StringTie	transcript	68851180	68962904	1000	-	.	gene_id "MSTRG.545"; transcript_id "MSTRG.545.1";
chr1	StringTie	exon	68851180	68868993	1000	-	.	gene_id "MSTRG.545"; transcript_id "MSTRG.545.1"; exon_number "1";
chr1	StringTie	exon	68941794	68942752	1000	-	.	gene_id "MSTRG.545"; transcript_id "MSTRG.545.1"; exon_number "2";
chr1	StringTie	exon	68943470	68943655	1000	-	.	gene_id "MSTRG.545"; transcript_id "MSTRG.545.1"; exon_number "3";
chr1	StringTie	exon	68944827	68945003	1000	-	.	gene_id "MSTRG.545"; transcript_id "MSTRG.545.1"; exon_number "4";
chr1	StringTie	exon	68947123	68947295	1000	-	.	gene_id "MSTRG.545"; transcript_id "MSTRG.545.1"; exon_number "5";
chr1	StringTie	exon	68949633	68949773	1000	-	.	gene_id "MSTRG.545"; transcript_id "MSTRG.545.1"; exon_number "6";
chr1	StringTie	exon	68952620	68952667	1000	-	.	gene_id "MSTRG.545"; transcript_id "MSTRG.545.1"; exon_number "7";
chr1	StringTie	exon	68954057	68954187	1000	-	.	gene_id "MSTRG.545"; transcript_id "MSTRG.545.1"; exon_number "8";
chr1	StringTie	exon	68954599	68954717	1000	-	.	gene_id "MSTRG.545"; transcript_id "MSTRG.545.1"; exon_number "9";
chr1	StringTie	exon	68955135	68955291	1000	-	.	gene_id "MSTRG.545"; transcript_id "MSTRG.545.1"; exon_number "10";
chr1	StringTie	exon	68960113	68960378	1000	-	.	gene_id "MSTRG.545"; transcript_id "MSTRG.545.1"; exon_number "11";
chr1	StringTie	exon	68962635	68962904	1000	-	.	gene_id "MSTRG.545"; transcript_id "MSTRG.545.1"; exon_number "12";
chr1	StringTie	transcript	68930776	68962797	1000	-	.	gene_id "MSTRG.545"; transcript_id "MSTRG.545.2";
chr1	StringTie	exon	68930776	68930948	1000	-	.	gene_id "MSTRG.545"; transcript_id "MSTRG.545.2"; exon_number "1";
chr1	StringTie	exon	68940005	68942752	1000	-	.	gene_id "MSTRG.545"; transcript_id "MSTRG.545.2"; exon_number "2";
chr1	StringTie	exon	68943470	68943655	1000	-	.	gene_id "MSTRG.545"; transcript_id "MSTRG.545.2"; exon_number "3";
chr1	StringTie	exon	68944827	68945003	1000	-	.	gene_id "MSTRG.545"; transcript_id "MSTRG.545.2"; exon_number "4";
chr1	StringTie	exon	68947123	68947295	1000	-	.	gene_id "MSTRG.545"; transcript_id "MSTRG.545.2"; exon_number "5";
chr1	StringTie	exon	68949633	68949773	1000	-	.	gene_id "MSTRG.545"; transcript_id "MSTRG.545.2"; exon_number "6";
chr1	StringTie	exon	68952620	68952667	1000	-	.	gene_id "MSTRG.545"; transcript_id "MSTRG.545.2"; exon_number "7";
chr1	StringTie	exon	68954057	68954187	1000	-	.	gene_id "MSTRG.545"; transcript_id "MSTRG.545.2"; exon_number "8";
chr1	StringTie	exon	68954599	68954717	1000	-	.	gene_id "MSTRG.545"; transcript_id "MSTRG.545.2"; exon_number "9";
chr1	StringTie	exon	68955135	68955291	1000	-	.	gene_id "MSTRG.545"; transcript_id "MSTRG.545.2"; exon_number "10";
chr1	StringTie	exon	68960113	68960378	1000	-	.	gene_id "MSTRG.545"; transcript_id "MSTRG.545.2"; exon_number "11";
chr1	StringTie	exon	68962635	68962797	1000	-	.	gene_id "MSTRG.545"; transcript_id "MSTRG.545.2"; exon_number "12";
chr1	StringTie	transcript	68939835	68962797	1000	-	.	gene_id "MSTRG.545"; transcript_id "MSTRG.545.3";
chr1	StringTie	exon	68939835	68942752	1000	-	.	gene_id "MSTRG.545"; transcript_id "MSTRG.545.3"; exon_number "1";
chr1	StringTie	exon	68943470	68943655	1000	-	.	gene_id "MSTRG.545"; transcript_id "MSTRG.545.3"; exon_number "2";
chr1	StringTie	exon	68944827	68945003	1000	-	.	gene_id "MSTRG.545"; transcript_id "MSTRG.545.3"; exon_number "3";
chr1	StringTie	exon	68947123	68947295	1000	-	.	gene_id "MSTRG.545"; transcript_id "MSTRG.545.3"; exon_number "4";
chr1	StringTie	exon	68947729	68948580	1000	-	.	gene_id "MSTRG.545"; transcript_id "MSTRG.545.3"; exon_number "5";
chr1	StringTie	exon	68949633	68949773	1000	-	.	gene_id "MSTRG.545"; transcript_id "MSTRG.545.3"; exon_number "6";
chr1	StringTie	exon	68952620	68952667	1000	-	.	gene_id "MSTRG.545"; transcript_id "MSTRG.545.3"; exon_number "7";
chr1	StringTie	exon	68954057	68954187	1000	-	.	gene_id "MSTRG.545"; transcript_id "MSTRG.545.3"; exon_number "8";
chr1	StringTie	exon	68954599	68954717	1000	-	.	gene_id "MSTRG.545"; transcript_id "MSTRG.545.3"; exon_number "9";
chr1	StringTie	exon	68955135	68955291	1000	-	.	gene_id "MSTRG.545"; transcript_id "MSTRG.545.3"; exon_number "10";
chr1	StringTie	exon	68960113	68960378	1000	-	.	gene_id "MSTRG.545"; transcript_id "MSTRG.545.3"; exon_number "11";
chr1	StringTie	exon	68962635	68962797	1000	-	.	gene_id "MSTRG.545"; transcript_id "MSTRG.545.3"; exon_number "12";
chr1	StringTie	transcript	68852034	68854741	1000	+	.	gene_id "MSTRG.546"; transcript_id "MSTRG.546.1";
chr1	StringTie	exon	68852034	68854741	1000	+	.	gene_id "MSTRG.546"; transcript_id "MSTRG.546.1"; exon_number "1";
chr1	StringTie	transcript	68894497	68926076	1000	-	.	gene_id "MSTRG.547"; transcript_id "MSTRG.547.1";
chr1	StringTie	exon	68894497	68900573	1000	-	.	gene_id "MSTRG.547"; transcript_id "MSTRG.547.1"; exon_number "1";
chr1	StringTie	exon	68904673	68926076	1000	-	.	gene_id "MSTRG.547"; transcript_id "MSTRG.547.1"; exon_number "2";
chr1	StringTie	transcript	68896075	68925922	1000	-	.	gene_id "MSTRG.547"; transcript_id "MSTRG.547.2";
chr1	StringTie	exon	68896075	68896772	1000	-	.	gene_id "MSTRG.547"; transcript_id "MSTRG.547.2"; exon_number "1";
chr1	StringTie	exon	68914215	68914320	1000	-	.	gene_id "MSTRG.547"; transcript_id "MSTRG.547.2"; exon_number "2";
chr1	StringTie	exon	68925763	68925922	1000	-	.	gene_id "MSTRG.547"; transcript_id "MSTRG.547.2"; exon_number "3";
chr1	StringTie	transcript	68930744	68930988	1000	+	.	gene_id "MSTRG.548"; transcript_id "MSTRG.548.1";
chr1	StringTie	exon	68930744	68930988	1000	+	.	gene_id "MSTRG.548"; transcript_id "MSTRG.548.1"; exon_number "1";
chr1	StringTie	transcript	68948356	68949222	1000	+	.	gene_id "MSTRG.549"; transcript_id "MSTRG.549.1";
chr1	StringTie	exon	68948356	68949222	1000	+	.	gene_id "MSTRG.549"; transcript_id "MSTRG.549.1"; exon_number "1";
chr1	StringTie	transcript	68948426	68949612	1000	+	.	gene_id "MSTRG.549"; transcript_id "MSTRG.549.2";
chr1	StringTie	exon	68948426	68948613	1000	+	.	gene_id "MSTRG.549"; transcript_id "MSTRG.549.2"; exon_number "1";
chr1	StringTie	exon	68948956	68949612	1000	+	.	gene_id "MSTRG.549"; transcript_id "MSTRG.549.2"; exon_number "2";
chr1	StringTie	transcript	70610488	70671303	1000	-	.	gene_id "MSTRG.550"; transcript_id "MSTRG.550.1";
chr1	StringTie	exon	70610488	70611588	1000	-	.	gene_id "MSTRG.550"; transcript_id "MSTRG.550.1"; exon_number "1";
chr1	StringTie	exon	70614170	70614355	1000	-	.	gene_id "MSTRG.550"; transcript_id "MSTRG.550.1"; exon_number "2";
chr1	StringTie	exon	70616811	70616888	1000	-	.	gene_id "MSTRG.550"; transcript_id "MSTRG.550.1"; exon_number "3";
chr1	StringTie	exon	70618116	70618226	1000	-	.	gene_id "MSTRG.550"; transcript_id "MSTRG.550.1"; exon_number "4";
chr1	StringTie	exon	70621372	70621479	1000	-	.	gene_id "MSTRG.550"; transcript_id "MSTRG.550.1"; exon_number "5";
chr1	StringTie	exon	70625013	70625121	1000	-	.	gene_id "MSTRG.550"; transcript_id "MSTRG.550.1"; exon_number "6";
chr1	StringTie	exon	70639148	70639193	1000	-	.	gene_id "MSTRG.550"; transcript_id "MSTRG.550.1"; exon_number "7";
chr1	StringTie	exon	70639305	70639392	1000	-	.	gene_id "MSTRG.550"; transcript_id "MSTRG.550.1"; exon_number "8";
chr1	StringTie	exon	70641493	70641665	1000	-	.	gene_id "MSTRG.550"; transcript_id "MSTRG.550.1"; exon_number "9";
chr1	StringTie	exon	70644534	70644676	1000	-	.	gene_id "MSTRG.550"; transcript_id "MSTRG.550.1"; exon_number "10";
chr1	StringTie	exon	70646769	70646892	1000	-	.	gene_id "MSTRG.550"; transcript_id "MSTRG.550.1"; exon_number "11";
chr1	StringTie	exon	70650468	70650597	1000	-	.	gene_id "MSTRG.550"; transcript_id "MSTRG.550.1"; exon_number "12";
chr1	StringTie	exon	70652948	70653021	1000	-	.	gene_id "MSTRG.550"; transcript_id "MSTRG.550.1"; exon_number "13";
chr1	StringTie	exon	70654775	70654956	1000	-	.	gene_id "MSTRG.550"; transcript_id "MSTRG.550.1"; exon_number "14";
chr1	StringTie	exon	70671073	70671303	1000	-	.	gene_id "MSTRG.550"; transcript_id "MSTRG.550.1"; exon_number "15";
chr1	StringTie	transcript	70671365	70717300	1000	+	.	gene_id "MSTRG.551"; transcript_id "MSTRG.551.1";
chr1	StringTie	exon	70671365	70671463	1000	+	.	gene_id "MSTRG.551"; transcript_id "MSTRG.551.1"; exon_number "1";
chr1	StringTie	exon	70687298	70687522	1000	+	.	gene_id "MSTRG.551"; transcript_id "MSTRG.551.1"; exon_number "2";
chr1	StringTie	exon	70694105	70694238	1000	+	.	gene_id "MSTRG.551"; transcript_id "MSTRG.551.1"; exon_number "3";
chr1	StringTie	exon	70697951	70698060	1000	+	.	gene_id "MSTRG.551"; transcript_id "MSTRG.551.1"; exon_number "4";
chr1	StringTie	exon	70700379	70700471	1000	+	.	gene_id "MSTRG.551"; transcript_id "MSTRG.551.1"; exon_number "5";
chr1	StringTie	exon	70701184	70701233	1000	+	.	gene_id "MSTRG.551"; transcript_id "MSTRG.551.1"; exon_number "6";
chr1	StringTie	exon	70703108	70703235	1000	+	.	gene_id "MSTRG.551"; transcript_id "MSTRG.551.1"; exon_number "7";
chr1	StringTie	exon	70705122	70705203	1000	+	.	gene_id "MSTRG.551"; transcript_id "MSTRG.551.1"; exon_number "8";
chr1	StringTie	exon	70710367	70710498	1000	+	.	gene_id "MSTRG.551"; transcript_id "MSTRG.551.1"; exon_number "9";
chr1	StringTie	exon	70712501	70712590	1000	+	.	gene_id "MSTRG.551"; transcript_id "MSTRG.551.1"; exon_number "10";
chr1	StringTie	exon	70715635	70715730	1000	+	.	gene_id "MSTRG.551"; transcript_id "MSTRG.551.1"; exon_number "11";
chr1	StringTie	exon	70716048	70716186	1000	+	.	gene_id "MSTRG.551"; transcript_id "MSTRG.551.1"; exon_number "12";
chr1	StringTie	exon	70716294	70717300	1000	+	.	gene_id "MSTRG.551"; transcript_id "MSTRG.551.1"; exon_number "13";
chr1	StringTie	transcript	70671407	70718735	1000	+	.	gene_id "MSTRG.551"; transcript_id "MSTRG.551.2";
chr1	StringTie	exon	70671407	70671463	1000	+	.	gene_id "MSTRG.551"; transcript_id "MSTRG.551.2"; exon_number "1";
chr1	StringTie	exon	70687295	70687522	1000	+	.	gene_id "MSTRG.551"; transcript_id "MSTRG.551.2"; exon_number "2";
chr1	StringTie	exon	70694105	70694238	1000	+	.	gene_id "MSTRG.551"; transcript_id "MSTRG.551.2"; exon_number "3";
chr1	StringTie	exon	70697951	70698060	1000	+	.	gene_id "MSTRG.551"; transcript_id "MSTRG.551.2"; exon_number "4";
chr1	StringTie	exon	70700379	70700471	1000	+	.	gene_id "MSTRG.551"; transcript_id "MSTRG.551.2"; exon_number "5";
chr1	StringTie	exon	70701184	70701233	1000	+	.	gene_id "MSTRG.551"; transcript_id "MSTRG.551.2"; exon_number "6";
chr1	StringTie	exon	70703108	70703235	1000	+	.	gene_id "MSTRG.551"; transcript_id "MSTRG.551.2"; exon_number "7";
chr1	StringTie	exon	70705122	70705203	1000	+	.	gene_id "MSTRG.551"; transcript_id "MSTRG.551.2"; exon_number "8";
chr1	StringTie	exon	70710367	70710498	1000	+	.	gene_id "MSTRG.551"; transcript_id "MSTRG.551.2"; exon_number "9";
chr1	StringTie	exon	70712501	70712590	1000	+	.	gene_id "MSTRG.551"; transcript_id "MSTRG.551.2"; exon_number "10";
chr1	StringTie	exon	70715635	70715730	1000	+	.	gene_id "MSTRG.551"; transcript_id "MSTRG.551.2"; exon_number "11";
chr1	StringTie	exon	70716048	70716186	1000	+	.	gene_id "MSTRG.551"; transcript_id "MSTRG.551.2"; exon_number "12";
chr1	StringTie	exon	70716291	70718735	1000	+	.	gene_id "MSTRG.551"; transcript_id "MSTRG.551.2"; exon_number "13";
chr1	StringTie	transcript	70671418	70717300	1000	+	.	gene_id "MSTRG.551"; transcript_id "MSTRG.551.3";
chr1	StringTie	exon	70671418	70671463	1000	+	.	gene_id "MSTRG.551"; transcript_id "MSTRG.551.3"; exon_number "1";
chr1	StringTie	exon	70687298	70687522	1000	+	.	gene_id "MSTRG.551"; transcript_id "MSTRG.551.3"; exon_number "2";
chr1	StringTie	exon	70694105	70694238	1000	+	.	gene_id "MSTRG.551"; transcript_id "MSTRG.551.3"; exon_number "3";
chr1	StringTie	exon	70697542	70698060	1000	+	.	gene_id "MSTRG.551"; transcript_id "MSTRG.551.3"; exon_number "4";
chr1	StringTie	exon	70700379	70700471	1000	+	.	gene_id "MSTRG.551"; transcript_id "MSTRG.551.3"; exon_number "5";
chr1	StringTie	exon	70701184	70701233	1000	+	.	gene_id "MSTRG.551"; transcript_id "MSTRG.551.3"; exon_number "6";
chr1	StringTie	exon	70703108	70703235	1000	+	.	gene_id "MSTRG.551"; transcript_id "MSTRG.551.3"; exon_number "7";
chr1	StringTie	exon	70705122	70705203	1000	+	.	gene_id "MSTRG.551"; transcript_id "MSTRG.551.3"; exon_number "8";
chr1	StringTie	exon	70710367	70710498	1000	+	.	gene_id "MSTRG.551"; transcript_id "MSTRG.551.3"; exon_number "9";
chr1	StringTie	exon	70712501	70712590	1000	+	.	gene_id "MSTRG.551"; transcript_id "MSTRG.551.3"; exon_number "10";
chr1	StringTie	exon	70715635	70715730	1000	+	.	gene_id "MSTRG.551"; transcript_id "MSTRG.551.3"; exon_number "11";
chr1	StringTie	exon	70716048	70716186	1000	+	.	gene_id "MSTRG.551"; transcript_id "MSTRG.551.3"; exon_number "12";
chr1	StringTie	exon	70716294	70717300	1000	+	.	gene_id "MSTRG.551"; transcript_id "MSTRG.551.3"; exon_number "13";
chr1	StringTie	transcript	70671418	70717300	1000	+	.	gene_id "MSTRG.551"; transcript_id "MSTRG.551.4";
chr1	StringTie	exon	70671418	70671463	1000	+	.	gene_id "MSTRG.551"; transcript_id "MSTRG.551.4"; exon_number "1";
chr1	StringTie	exon	70687298	70687522	1000	+	.	gene_id "MSTRG.551"; transcript_id "MSTRG.551.4"; exon_number "2";
chr1	StringTie	exon	70694105	70694238	1000	+	.	gene_id "MSTRG.551"; transcript_id "MSTRG.551.4"; exon_number "3";
chr1	StringTie	exon	70696778	70698060	1000	+	.	gene_id "MSTRG.551"; transcript_id "MSTRG.551.4"; exon_number "4";
chr1	StringTie	exon	70700379	70700471	1000	+	.	gene_id "MSTRG.551"; transcript_id "MSTRG.551.4"; exon_number "5";
chr1	StringTie	exon	70701184	70701233	1000	+	.	gene_id "MSTRG.551"; transcript_id "MSTRG.551.4"; exon_number "6";
chr1	StringTie	exon	70703108	70703235	1000	+	.	gene_id "MSTRG.551"; transcript_id "MSTRG.551.4"; exon_number "7";
chr1	StringTie	exon	70705122	70705203	1000	+	.	gene_id "MSTRG.551"; transcript_id "MSTRG.551.4"; exon_number "8";
chr1	StringTie	exon	70710367	70710498	1000	+	.	gene_id "MSTRG.551"; transcript_id "MSTRG.551.4"; exon_number "9";
chr1	StringTie	exon	70712501	70712590	1000	+	.	gene_id "MSTRG.551"; transcript_id "MSTRG.551.4"; exon_number "10";
chr1	StringTie	exon	70715635	70715730	1000	+	.	gene_id "MSTRG.551"; transcript_id "MSTRG.551.4"; exon_number "11";
chr1	StringTie	exon	70716048	70716186	1000	+	.	gene_id "MSTRG.551"; transcript_id "MSTRG.551.4"; exon_number "12";
chr1	StringTie	exon	70716294	70717300	1000	+	.	gene_id "MSTRG.551"; transcript_id "MSTRG.551.4"; exon_number "13";
chr1	StringTie	transcript	70671418	70717300	1000	+	.	gene_id "MSTRG.551"; transcript_id "MSTRG.551.5";
chr1	StringTie	exon	70671418	70671463	1000	+	.	gene_id "MSTRG.551"; transcript_id "MSTRG.551.5"; exon_number "1";
chr1	StringTie	exon	70687298	70687522	1000	+	.	gene_id "MSTRG.551"; transcript_id "MSTRG.551.5"; exon_number "2";
chr1	StringTie	exon	70694105	70696301	1000	+	.	gene_id "MSTRG.551"; transcript_id "MSTRG.551.5"; exon_number "3";
chr1	StringTie	exon	70696778	70696886	1000	+	.	gene_id "MSTRG.551"; transcript_id "MSTRG.551.5"; exon_number "4";
chr1	StringTie	exon	70697542	70698060	1000	+	.	gene_id "MSTRG.551"; transcript_id "MSTRG.551.5"; exon_number "5";
chr1	StringTie	exon	70700379	70700471	1000	+	.	gene_id "MSTRG.551"; transcript_id "MSTRG.551.5"; exon_number "6";
chr1	StringTie	exon	70701184	70701233	1000	+	.	gene_id "MSTRG.551"; transcript_id "MSTRG.551.5"; exon_number "7";
chr1	StringTie	exon	70703108	70703235	1000	+	.	gene_id "MSTRG.551"; transcript_id "MSTRG.551.5"; exon_number "8";
chr1	StringTie	exon	70705122	70705203	1000	+	.	gene_id "MSTRG.551"; transcript_id "MSTRG.551.5"; exon_number "9";
chr1	StringTie	exon	70710367	70710498	1000	+	.	gene_id "MSTRG.551"; transcript_id "MSTRG.551.5"; exon_number "10";
chr1	StringTie	exon	70712501	70712590	1000	+	.	gene_id "MSTRG.551"; transcript_id "MSTRG.551.5"; exon_number "11";
chr1	StringTie	exon	70715635	70715730	1000	+	.	gene_id "MSTRG.551"; transcript_id "MSTRG.551.5"; exon_number "12";
chr1	StringTie	exon	70716048	70716186	1000	+	.	gene_id "MSTRG.551"; transcript_id "MSTRG.551.5"; exon_number "13";
chr1	StringTie	exon	70716294	70717300	1000	+	.	gene_id "MSTRG.551"; transcript_id "MSTRG.551.5"; exon_number "14";
chr1	StringTie	transcript	70671418	70716488	1000	+	.	gene_id "MSTRG.551"; transcript_id "MSTRG.551.6";
chr1	StringTie	exon	70671418	70671463	1000	+	.	gene_id "MSTRG.551"; transcript_id "MSTRG.551.6"; exon_number "1";
chr1	StringTie	exon	70687295	70687522	1000	+	.	gene_id "MSTRG.551"; transcript_id "MSTRG.551.6"; exon_number "2";
chr1	StringTie	exon	70694105	70694238	1000	+	.	gene_id "MSTRG.551"; transcript_id "MSTRG.551.6"; exon_number "3";
chr1	StringTie	exon	70697951	70698060	1000	+	.	gene_id "MSTRG.551"; transcript_id "MSTRG.551.6"; exon_number "4";
chr1	StringTie	exon	70700379	70700471	1000	+	.	gene_id "MSTRG.551"; transcript_id "MSTRG.551.6"; exon_number "5";
chr1	StringTie	exon	70701184	70701233	1000	+	.	gene_id "MSTRG.551"; transcript_id "MSTRG.551.6"; exon_number "6";
chr1	StringTie	exon	70703108	70703235	1000	+	.	gene_id "MSTRG.551"; transcript_id "MSTRG.551.6"; exon_number "7";
chr1	StringTie	exon	70705122	70705203	1000	+	.	gene_id "MSTRG.551"; transcript_id "MSTRG.551.6"; exon_number "8";
chr1	StringTie	exon	70710367	70710498	1000	+	.	gene_id "MSTRG.551"; transcript_id "MSTRG.551.6"; exon_number "9";
chr1	StringTie	exon	70712501	70712590	1000	+	.	gene_id "MSTRG.551"; transcript_id "MSTRG.551.6"; exon_number "10";
chr1	StringTie	exon	70715635	70715730	1000	+	.	gene_id "MSTRG.551"; transcript_id "MSTRG.551.6"; exon_number "11";
chr1	StringTie	exon	70716048	70716186	1000	+	.	gene_id "MSTRG.551"; transcript_id "MSTRG.551.6"; exon_number "12";
chr1	StringTie	exon	70716294	70716488	1000	+	.	gene_id "MSTRG.551"; transcript_id "MSTRG.551.6"; exon_number "13";
chr1	StringTie	transcript	70671418	70717300	1000	+	.	gene_id "MSTRG.551"; transcript_id "MSTRG.551.7";
chr1	StringTie	exon	70671418	70671463	1000	+	.	gene_id "MSTRG.551"; transcript_id "MSTRG.551.7"; exon_number "1";
chr1	StringTie	exon	70687298	70687522	1000	+	.	gene_id "MSTRG.551"; transcript_id "MSTRG.551.7"; exon_number "2";
chr1	StringTie	exon	70694105	70694238	1000	+	.	gene_id "MSTRG.551"; transcript_id "MSTRG.551.7"; exon_number "3";
chr1	StringTie	exon	70697542	70698060	1000	+	.	gene_id "MSTRG.551"; transcript_id "MSTRG.551.7"; exon_number "4";
chr1	StringTie	exon	70700379	70700471	1000	+	.	gene_id "MSTRG.551"; transcript_id "MSTRG.551.7"; exon_number "5";
chr1	StringTie	exon	70701184	70701233	1000	+	.	gene_id "MSTRG.551"; transcript_id "MSTRG.551.7"; exon_number "6";
chr1	StringTie	exon	70703108	70703235	1000	+	.	gene_id "MSTRG.551"; transcript_id "MSTRG.551.7"; exon_number "7";
chr1	StringTie	exon	70705122	70705203	1000	+	.	gene_id "MSTRG.551"; transcript_id "MSTRG.551.7"; exon_number "8";
chr1	StringTie	exon	70710367	70710498	1000	+	.	gene_id "MSTRG.551"; transcript_id "MSTRG.551.7"; exon_number "9";
chr1	StringTie	exon	70712501	70712590	1000	+	.	gene_id "MSTRG.551"; transcript_id "MSTRG.551.7"; exon_number "10";
chr1	StringTie	exon	70715614	70715730	1000	+	.	gene_id "MSTRG.551"; transcript_id "MSTRG.551.7"; exon_number "11";
chr1	StringTie	exon	70716048	70716186	1000	+	.	gene_id "MSTRG.551"; transcript_id "MSTRG.551.7"; exon_number "12";
chr1	StringTie	exon	70716294	70717300	1000	+	.	gene_id "MSTRG.551"; transcript_id "MSTRG.551.7"; exon_number "13";
chr1	StringTie	transcript	70695961	70717300	1000	+	.	gene_id "MSTRG.551"; transcript_id "MSTRG.551.8";
chr1	StringTie	exon	70695961	70697658	1000	+	.	gene_id "MSTRG.551"; transcript_id "MSTRG.551.8"; exon_number "1";
chr1	StringTie	exon	70697951	70698060	1000	+	.	gene_id "MSTRG.551"; transcript_id "MSTRG.551.8"; exon_number "2";
chr1	StringTie	exon	70700379	70700471	1000	+	.	gene_id "MSTRG.551"; transcript_id "MSTRG.551.8"; exon_number "3";
chr1	StringTie	exon	70701184	70701233	1000	+	.	gene_id "MSTRG.551"; transcript_id "MSTRG.551.8"; exon_number "4";
chr1	StringTie	exon	70703108	70703235	1000	+	.	gene_id "MSTRG.551"; transcript_id "MSTRG.551.8"; exon_number "5";
chr1	StringTie	exon	70705122	70705203	1000	+	.	gene_id "MSTRG.551"; transcript_id "MSTRG.551.8"; exon_number "6";
chr1	StringTie	exon	70710367	70710498	1000	+	.	gene_id "MSTRG.551"; transcript_id "MSTRG.551.8"; exon_number "7";
chr1	StringTie	exon	70712501	70712590	1000	+	.	gene_id "MSTRG.551"; transcript_id "MSTRG.551.8"; exon_number "8";
chr1	StringTie	exon	70715635	70715730	1000	+	.	gene_id "MSTRG.551"; transcript_id "MSTRG.551.8"; exon_number "9";
chr1	StringTie	exon	70716048	70716186	1000	+	.	gene_id "MSTRG.551"; transcript_id "MSTRG.551.8"; exon_number "10";
chr1	StringTie	exon	70716294	70717300	1000	+	.	gene_id "MSTRG.551"; transcript_id "MSTRG.551.8"; exon_number "11";
chr1	StringTie	transcript	70695961	70717680	1000	+	.	gene_id "MSTRG.551"; transcript_id "MSTRG.551.9";
chr1	StringTie	exon	70695961	70697658	1000	+	.	gene_id "MSTRG.551"; transcript_id "MSTRG.551.9"; exon_number "1";
chr1	StringTie	exon	70697951	70698060	1000	+	.	gene_id "MSTRG.551"; transcript_id "MSTRG.551.9"; exon_number "2";
chr1	StringTie	exon	70700379	70700471	1000	+	.	gene_id "MSTRG.551"; transcript_id "MSTRG.551.9"; exon_number "3";
chr1	StringTie	exon	70701184	70701233	1000	+	.	gene_id "MSTRG.551"; transcript_id "MSTRG.551.9"; exon_number "4";
chr1	StringTie	exon	70703108	70703235	1000	+	.	gene_id "MSTRG.551"; transcript_id "MSTRG.551.9"; exon_number "5";
chr1	StringTie	exon	70705122	70705203	1000	+	.	gene_id "MSTRG.551"; transcript_id "MSTRG.551.9"; exon_number "6";
chr1	StringTie	exon	70710367	70710498	1000	+	.	gene_id "MSTRG.551"; transcript_id "MSTRG.551.9"; exon_number "7";
chr1	StringTie	exon	70712501	70712590	1000	+	.	gene_id "MSTRG.551"; transcript_id "MSTRG.551.9"; exon_number "8";
chr1	StringTie	exon	70715635	70715730	1000	+	.	gene_id "MSTRG.551"; transcript_id "MSTRG.551.9"; exon_number "9";
chr1	StringTie	exon	70716048	70716186	1000	+	.	gene_id "MSTRG.551"; transcript_id "MSTRG.551.9"; exon_number "10";
chr1	StringTie	exon	70716291	70717680	1000	+	.	gene_id "MSTRG.551"; transcript_id "MSTRG.551.9"; exon_number "11";
chr1	StringTie	transcript	70726271	70820405	1000	-	.	gene_id "MSTRG.552"; transcript_id "MSTRG.552.1";
chr1	StringTie	exon	70726271	70728530	1000	-	.	gene_id "MSTRG.552"; transcript_id "MSTRG.552.1"; exon_number "1";
chr1	StringTie	exon	70736539	70736639	1000	-	.	gene_id "MSTRG.552"; transcript_id "MSTRG.552.1"; exon_number "2";
chr1	StringTie	exon	70740403	70740501	1000	-	.	gene_id "MSTRG.552"; transcript_id "MSTRG.552.1"; exon_number "3";
chr1	StringTie	exon	70742448	70742527	1000	-	.	gene_id "MSTRG.552"; transcript_id "MSTRG.552.1"; exon_number "4";
chr1	StringTie	exon	70758071	70758232	1000	-	.	gene_id "MSTRG.552"; transcript_id "MSTRG.552.1"; exon_number "5";
chr1	StringTie	exon	70761813	70761944	1000	-	.	gene_id "MSTRG.552"; transcript_id "MSTRG.552.1"; exon_number "6";
chr1	StringTie	exon	70766447	70766591	1000	-	.	gene_id "MSTRG.552"; transcript_id "MSTRG.552.1"; exon_number "7";
chr1	StringTie	exon	70771907	70771973	1000	-	.	gene_id "MSTRG.552"; transcript_id "MSTRG.552.1"; exon_number "8";
chr1	StringTie	exon	70779428	70779473	1000	-	.	gene_id "MSTRG.552"; transcript_id "MSTRG.552.1"; exon_number "9";
chr1	StringTie	exon	70781164	70781249	1000	-	.	gene_id "MSTRG.552"; transcript_id "MSTRG.552.1"; exon_number "10";
chr1	StringTie	exon	70790536	70790640	1000	-	.	gene_id "MSTRG.552"; transcript_id "MSTRG.552.1"; exon_number "11";
chr1	StringTie	exon	70801741	70801782	1000	-	.	gene_id "MSTRG.552"; transcript_id "MSTRG.552.1"; exon_number "12";
chr1	StringTie	exon	70819662	70820405	1000	-	.	gene_id "MSTRG.552"; transcript_id "MSTRG.552.1"; exon_number "13";
chr1	StringTie	transcript	70820488	70833594	1000	+	.	gene_id "MSTRG.553"; transcript_id "MSTRG.553.1";
chr1	StringTie	exon	70820488	70820790	1000	+	.	gene_id "MSTRG.553"; transcript_id "MSTRG.553.1"; exon_number "1";
chr1	StringTie	exon	70832127	70832220	1000	+	.	gene_id "MSTRG.553"; transcript_id "MSTRG.553.1"; exon_number "2";
chr1	StringTie	exon	70833300	70833594	1000	+	.	gene_id "MSTRG.553"; transcript_id "MSTRG.553.1"; exon_number "3";
chr1	StringTie	transcript	70820519	70833594	1000	+	.	gene_id "MSTRG.553"; transcript_id "MSTRG.553.2";
chr1	StringTie	exon	70820519	70820794	1000	+	.	gene_id "MSTRG.553"; transcript_id "MSTRG.553.2"; exon_number "1";
chr1	StringTie	exon	70832127	70832220	1000	+	.	gene_id "MSTRG.553"; transcript_id "MSTRG.553.2"; exon_number "2";
chr1	StringTie	exon	70832616	70832667	1000	+	.	gene_id "MSTRG.553"; transcript_id "MSTRG.553.2"; exon_number "3";
chr1	StringTie	exon	70833300	70833594	1000	+	.	gene_id "MSTRG.553"; transcript_id "MSTRG.553.2"; exon_number "4";
chr1	StringTie	transcript	70820519	70833704	1000	+	.	gene_id "MSTRG.553"; transcript_id "MSTRG.553.3";
chr1	StringTie	exon	70820519	70820794	1000	+	.	gene_id "MSTRG.553"; transcript_id "MSTRG.553.3"; exon_number "1";
chr1	StringTie	exon	70832127	70832220	1000	+	.	gene_id "MSTRG.553"; transcript_id "MSTRG.553.3"; exon_number "2";
chr1	StringTie	exon	70833300	70833704	1000	+	.	gene_id "MSTRG.553"; transcript_id "MSTRG.553.3"; exon_number "3";
chr1	StringTie	transcript	70876955	70905253	1000	+	.	gene_id "MSTRG.554"; transcript_id "MSTRG.554.1";
chr1	StringTie	exon	70876955	70877266	1000	+	.	gene_id "MSTRG.554"; transcript_id "MSTRG.554.1"; exon_number "1";
chr1	StringTie	exon	70881639	70881720	1000	+	.	gene_id "MSTRG.554"; transcript_id "MSTRG.554.1"; exon_number "2";
chr1	StringTie	exon	70883620	70883715	1000	+	.	gene_id "MSTRG.554"; transcript_id "MSTRG.554.1"; exon_number "3";
chr1	StringTie	exon	70887249	70887358	1000	+	.	gene_id "MSTRG.554"; transcript_id "MSTRG.554.1"; exon_number "4";
chr1	StringTie	exon	70889968	70890099	1000	+	.	gene_id "MSTRG.554"; transcript_id "MSTRG.554.1"; exon_number "5";
chr1	StringTie	exon	70895477	70895534	1000	+	.	gene_id "MSTRG.554"; transcript_id "MSTRG.554.1"; exon_number "6";
chr1	StringTie	exon	70896000	70896077	1000	+	.	gene_id "MSTRG.554"; transcript_id "MSTRG.554.1"; exon_number "7";
chr1	StringTie	exon	70897766	70897918	1000	+	.	gene_id "MSTRG.554"; transcript_id "MSTRG.554.1"; exon_number "8";
chr1	StringTie	exon	70899511	70899632	1000	+	.	gene_id "MSTRG.554"; transcript_id "MSTRG.554.1"; exon_number "9";
chr1	StringTie	exon	70900808	70900860	1000	+	.	gene_id "MSTRG.554"; transcript_id "MSTRG.554.1"; exon_number "10";
chr1	StringTie	exon	70904371	70904509	1000	+	.	gene_id "MSTRG.554"; transcript_id "MSTRG.554.1"; exon_number "11";
chr1	StringTie	exon	70904784	70905253	1000	+	.	gene_id "MSTRG.554"; transcript_id "MSTRG.554.1"; exon_number "12";
chr1	StringTie	transcript	71529020	71546694	1000	-	.	gene_id "MSTRG.555"; transcript_id "MSTRG.555.1";
chr1	StringTie	exon	71529020	71530820	1000	-	.	gene_id "MSTRG.555"; transcript_id "MSTRG.555.1"; exon_number "1";
chr1	StringTie	exon	71531361	71531435	1000	-	.	gene_id "MSTRG.555"; transcript_id "MSTRG.555.1"; exon_number "2";
chr1	StringTie	exon	71532459	71532617	1000	-	.	gene_id "MSTRG.555"; transcript_id "MSTRG.555.1"; exon_number "3";
chr1	StringTie	exon	71534959	71535045	1000	-	.	gene_id "MSTRG.555"; transcript_id "MSTRG.555.1"; exon_number "4";
chr1	StringTie	exon	71536510	71536679	1000	-	.	gene_id "MSTRG.555"; transcript_id "MSTRG.555.1"; exon_number "5";
chr1	StringTie	exon	71537804	71537938	1000	-	.	gene_id "MSTRG.555"; transcript_id "MSTRG.555.1"; exon_number "6";
chr1	StringTie	exon	71538155	71538231	1000	-	.	gene_id "MSTRG.555"; transcript_id "MSTRG.555.1"; exon_number "7";
chr1	StringTie	exon	71542478	71542560	1000	-	.	gene_id "MSTRG.555"; transcript_id "MSTRG.555.1"; exon_number "8";
chr1	StringTie	exon	71544140	71544248	1000	-	.	gene_id "MSTRG.555"; transcript_id "MSTRG.555.1"; exon_number "9";
chr1	StringTie	exon	71544339	71544391	1000	-	.	gene_id "MSTRG.555"; transcript_id "MSTRG.555.1"; exon_number "10";
chr1	StringTie	exon	71546623	71546694	1000	-	.	gene_id "MSTRG.555"; transcript_id "MSTRG.555.1"; exon_number "11";
chr1	StringTie	transcript	71529020	71546694	1000	-	.	gene_id "MSTRG.555"; transcript_id "MSTRG.555.2";
chr1	StringTie	exon	71529020	71531431	1000	-	.	gene_id "MSTRG.555"; transcript_id "MSTRG.555.2"; exon_number "1";
chr1	StringTie	exon	71532459	71536679	1000	-	.	gene_id "MSTRG.555"; transcript_id "MSTRG.555.2"; exon_number "2";
chr1	StringTie	exon	71537804	71537938	1000	-	.	gene_id "MSTRG.555"; transcript_id "MSTRG.555.2"; exon_number "3";
chr1	StringTie	exon	71538155	71538231	1000	-	.	gene_id "MSTRG.555"; transcript_id "MSTRG.555.2"; exon_number "4";
chr1	StringTie	exon	71542478	71542560	1000	-	.	gene_id "MSTRG.555"; transcript_id "MSTRG.555.2"; exon_number "5";
chr1	StringTie	exon	71544140	71544248	1000	-	.	gene_id "MSTRG.555"; transcript_id "MSTRG.555.2"; exon_number "6";
chr1	StringTie	exon	71544339	71544391	1000	-	.	gene_id "MSTRG.555"; transcript_id "MSTRG.555.2"; exon_number "7";
chr1	StringTie	exon	71546623	71546694	1000	-	.	gene_id "MSTRG.555"; transcript_id "MSTRG.555.2"; exon_number "8";
chr1	StringTie	transcript	71529020	71546694	1000	-	.	gene_id "MSTRG.555"; transcript_id "MSTRG.555.3";
chr1	StringTie	exon	71529020	71530820	1000	-	.	gene_id "MSTRG.555"; transcript_id "MSTRG.555.3"; exon_number "1";
chr1	StringTie	exon	71531361	71531431	1000	-	.	gene_id "MSTRG.555"; transcript_id "MSTRG.555.3"; exon_number "2";
chr1	StringTie	exon	71532459	71536679	1000	-	.	gene_id "MSTRG.555"; transcript_id "MSTRG.555.3"; exon_number "3";
chr1	StringTie	exon	71537804	71537938	1000	-	.	gene_id "MSTRG.555"; transcript_id "MSTRG.555.3"; exon_number "4";
chr1	StringTie	exon	71538155	71538231	1000	-	.	gene_id "MSTRG.555"; transcript_id "MSTRG.555.3"; exon_number "5";
chr1	StringTie	exon	71542478	71542560	1000	-	.	gene_id "MSTRG.555"; transcript_id "MSTRG.555.3"; exon_number "6";
chr1	StringTie	exon	71544140	71544248	1000	-	.	gene_id "MSTRG.555"; transcript_id "MSTRG.555.3"; exon_number "7";
chr1	StringTie	exon	71544339	71544391	1000	-	.	gene_id "MSTRG.555"; transcript_id "MSTRG.555.3"; exon_number "8";
chr1	StringTie	exon	71546623	71546694	1000	-	.	gene_id "MSTRG.555"; transcript_id "MSTRG.555.3"; exon_number "9";
chr1	StringTie	transcript	71741354	71741629	1000	.	.	gene_id "MSTRG.556"; transcript_id "MSTRG.556.1";
chr1	StringTie	exon	71741354	71741629	1000	.	.	gene_id "MSTRG.556"; transcript_id "MSTRG.556.1"; exon_number "1";
chr1	StringTie	transcript	72740413	72740757	1000	.	.	gene_id "MSTRG.557"; transcript_id "MSTRG.557.1";
chr1	StringTie	exon	72740413	72740757	1000	.	.	gene_id "MSTRG.557"; transcript_id "MSTRG.557.1"; exon_number "1";
chr1	StringTie	transcript	73448331	73448718	1000	.	.	gene_id "MSTRG.558"; transcript_id "MSTRG.558.1";
chr1	StringTie	exon	73448331	73448718	1000	.	.	gene_id "MSTRG.558"; transcript_id "MSTRG.558.1"; exon_number "1";
chr1	StringTie	transcript	74663896	74833648	1000	+	.	gene_id "MSTRG.559"; transcript_id "MSTRG.559.1";
chr1	StringTie	exon	74663896	74664044	1000	+	.	gene_id "MSTRG.559"; transcript_id "MSTRG.559.1"; exon_number "1";
chr1	StringTie	exon	74665348	74665515	1000	+	.	gene_id "MSTRG.559"; transcript_id "MSTRG.559.1"; exon_number "2";
chr1	StringTie	exon	74667002	74667094	1000	+	.	gene_id "MSTRG.559"; transcript_id "MSTRG.559.1"; exon_number "3";
chr1	StringTie	exon	74670075	74672458	1000	+	.	gene_id "MSTRG.559"; transcript_id "MSTRG.559.1"; exon_number "4";
chr1	StringTie	exon	74701786	74701894	1000	+	.	gene_id "MSTRG.559"; transcript_id "MSTRG.559.1"; exon_number "5";
chr1	StringTie	exon	74715143	74715228	1000	+	.	gene_id "MSTRG.559"; transcript_id "MSTRG.559.1"; exon_number "6";
chr1	StringTie	exon	74716356	74716453	1000	+	.	gene_id "MSTRG.559"; transcript_id "MSTRG.559.1"; exon_number "7";
chr1	StringTie	exon	74737282	74737392	1000	+	.	gene_id "MSTRG.559"; transcript_id "MSTRG.559.1"; exon_number "8";
chr1	StringTie	exon	74797134	74797232	1000	+	.	gene_id "MSTRG.559"; transcript_id "MSTRG.559.1"; exon_number "9";
chr1	StringTie	exon	74801695	74801833	1000	+	.	gene_id "MSTRG.559"; transcript_id "MSTRG.559.1"; exon_number "10";
chr1	StringTie	exon	74808526	74808670	1000	+	.	gene_id "MSTRG.559"; transcript_id "MSTRG.559.1"; exon_number "11";
chr1	StringTie	exon	74808759	74808863	1000	+	.	gene_id "MSTRG.559"; transcript_id "MSTRG.559.1"; exon_number "12";
chr1	StringTie	exon	74818950	74819044	1000	+	.	gene_id "MSTRG.559"; transcript_id "MSTRG.559.1"; exon_number "13";
chr1	StringTie	exon	74819664	74819813	1000	+	.	gene_id "MSTRG.559"; transcript_id "MSTRG.559.1"; exon_number "14";
chr1	StringTie	exon	74832940	74833026	1000	+	.	gene_id "MSTRG.559"; transcript_id "MSTRG.559.1"; exon_number "15";
chr1	StringTie	exon	74833592	74833648	1000	+	.	gene_id "MSTRG.559"; transcript_id "MSTRG.559.1"; exon_number "16";
chr1	StringTie	transcript	75171170	75198714	1000	-	.	gene_id "MSTRG.560"; transcript_id "MSTRG.560.1";
chr1	StringTie	exon	75171170	75172141	1000	-	.	gene_id "MSTRG.560"; transcript_id "MSTRG.560.1"; exon_number "1";
chr1	StringTie	exon	75172583	75172678	1000	-	.	gene_id "MSTRG.560"; transcript_id "MSTRG.560.1"; exon_number "2";
chr1	StringTie	exon	75172787	75172888	1000	-	.	gene_id "MSTRG.560"; transcript_id "MSTRG.560.1"; exon_number "3";
chr1	StringTie	exon	75175782	75175931	1000	-	.	gene_id "MSTRG.560"; transcript_id "MSTRG.560.1"; exon_number "4";
chr1	StringTie	exon	75180263	75180314	1000	-	.	gene_id "MSTRG.560"; transcript_id "MSTRG.560.1"; exon_number "5";
chr1	StringTie	exon	75184893	75185056	1000	-	.	gene_id "MSTRG.560"; transcript_id "MSTRG.560.1"; exon_number "6";
chr1	StringTie	exon	75188802	75188954	1000	-	.	gene_id "MSTRG.560"; transcript_id "MSTRG.560.1"; exon_number "7";
chr1	StringTie	exon	75190395	75190518	1000	-	.	gene_id "MSTRG.560"; transcript_id "MSTRG.560.1"; exon_number "8";
chr1	StringTie	exon	75198640	75198714	1000	-	.	gene_id "MSTRG.560"; transcript_id "MSTRG.560.1"; exon_number "9";
chr1	StringTie	transcript	75171174	75199092	1000	-	.	gene_id "MSTRG.560"; transcript_id "MSTRG.560.2";
chr1	StringTie	exon	75171174	75172141	1000	-	.	gene_id "MSTRG.560"; transcript_id "MSTRG.560.2"; exon_number "1";
chr1	StringTie	exon	75172583	75172678	1000	-	.	gene_id "MSTRG.560"; transcript_id "MSTRG.560.2"; exon_number "2";
chr1	StringTie	exon	75172787	75172888	1000	-	.	gene_id "MSTRG.560"; transcript_id "MSTRG.560.2"; exon_number "3";
chr1	StringTie	exon	75175782	75175931	1000	-	.	gene_id "MSTRG.560"; transcript_id "MSTRG.560.2"; exon_number "4";
chr1	StringTie	exon	75180263	75180314	1000	-	.	gene_id "MSTRG.560"; transcript_id "MSTRG.560.2"; exon_number "5";
chr1	StringTie	exon	75184893	75185056	1000	-	.	gene_id "MSTRG.560"; transcript_id "MSTRG.560.2"; exon_number "6";
chr1	StringTie	exon	75188802	75188954	1000	-	.	gene_id "MSTRG.560"; transcript_id "MSTRG.560.2"; exon_number "7";
chr1	StringTie	exon	75190395	75190518	1000	-	.	gene_id "MSTRG.560"; transcript_id "MSTRG.560.2"; exon_number "8";
chr1	StringTie	exon	75196066	75196104	1000	-	.	gene_id "MSTRG.560"; transcript_id "MSTRG.560.2"; exon_number "9";
chr1	StringTie	exon	75198640	75199092	1000	-	.	gene_id "MSTRG.560"; transcript_id "MSTRG.560.2"; exon_number "10";
chr1	StringTie	transcript	75171174	75198702	1000	-	.	gene_id "MSTRG.560"; transcript_id "MSTRG.560.3";
chr1	StringTie	exon	75171174	75172141	1000	-	.	gene_id "MSTRG.560"; transcript_id "MSTRG.560.3"; exon_number "1";
chr1	StringTie	exon	75172583	75172678	1000	-	.	gene_id "MSTRG.560"; transcript_id "MSTRG.560.3"; exon_number "2";
chr1	StringTie	exon	75175782	75175931	1000	-	.	gene_id "MSTRG.560"; transcript_id "MSTRG.560.3"; exon_number "3";
chr1	StringTie	exon	75180263	75180314	1000	-	.	gene_id "MSTRG.560"; transcript_id "MSTRG.560.3"; exon_number "4";
chr1	StringTie	exon	75184893	75185056	1000	-	.	gene_id "MSTRG.560"; transcript_id "MSTRG.560.3"; exon_number "5";
chr1	StringTie	exon	75188802	75188954	1000	-	.	gene_id "MSTRG.560"; transcript_id "MSTRG.560.3"; exon_number "6";
chr1	StringTie	exon	75190395	75190518	1000	-	.	gene_id "MSTRG.560"; transcript_id "MSTRG.560.3"; exon_number "7";
chr1	StringTie	exon	75196066	75196104	1000	-	.	gene_id "MSTRG.560"; transcript_id "MSTRG.560.3"; exon_number "8";
chr1	StringTie	exon	75198640	75198702	1000	-	.	gene_id "MSTRG.560"; transcript_id "MSTRG.560.3"; exon_number "9";
chr1	StringTie	transcript	75171656	75198706	1000	-	.	gene_id "MSTRG.560"; transcript_id "MSTRG.560.4";
chr1	StringTie	exon	75171656	75172141	1000	-	.	gene_id "MSTRG.560"; transcript_id "MSTRG.560.4"; exon_number "1";
chr1	StringTie	exon	75172583	75172678	1000	-	.	gene_id "MSTRG.560"; transcript_id "MSTRG.560.4"; exon_number "2";
chr1	StringTie	exon	75175782	75175931	1000	-	.	gene_id "MSTRG.560"; transcript_id "MSTRG.560.4"; exon_number "3";
chr1	StringTie	exon	75180263	75180314	1000	-	.	gene_id "MSTRG.560"; transcript_id "MSTRG.560.4"; exon_number "4";
chr1	StringTie	exon	75184893	75185056	1000	-	.	gene_id "MSTRG.560"; transcript_id "MSTRG.560.4"; exon_number "5";
chr1	StringTie	exon	75188802	75188954	1000	-	.	gene_id "MSTRG.560"; transcript_id "MSTRG.560.4"; exon_number "6";
chr1	StringTie	exon	75190395	75190518	1000	-	.	gene_id "MSTRG.560"; transcript_id "MSTRG.560.4"; exon_number "7";
chr1	StringTie	exon	75198640	75198706	1000	-	.	gene_id "MSTRG.560"; transcript_id "MSTRG.560.4"; exon_number "8";
chr1	StringTie	transcript	75198836	75232358	1000	+	.	gene_id "MSTRG.561"; transcript_id "MSTRG.561.1";
chr1	StringTie	exon	75198836	75199102	1000	+	.	gene_id "MSTRG.561"; transcript_id "MSTRG.561.1"; exon_number "1";
chr1	StringTie	exon	75202226	75202306	1000	+	.	gene_id "MSTRG.561"; transcript_id "MSTRG.561.1"; exon_number "2";
chr1	StringTie	exon	75214435	75214506	1000	+	.	gene_id "MSTRG.561"; transcript_id "MSTRG.561.1"; exon_number "3";
chr1	StringTie	exon	75217976	75218109	1000	+	.	gene_id "MSTRG.561"; transcript_id "MSTRG.561.1"; exon_number "4";
chr1	StringTie	exon	75229578	75232358	1000	+	.	gene_id "MSTRG.561"; transcript_id "MSTRG.561.1"; exon_number "5";
chr1	StringTie	transcript	75198840	75232358	1000	+	.	gene_id "MSTRG.561"; transcript_id "MSTRG.561.2";
chr1	StringTie	exon	75198840	75199102	1000	+	.	gene_id "MSTRG.561"; transcript_id "MSTRG.561.2"; exon_number "1";
chr1	StringTie	exon	75202226	75202306	1000	+	.	gene_id "MSTRG.561"; transcript_id "MSTRG.561.2"; exon_number "2";
chr1	StringTie	exon	75204374	75204472	1000	+	.	gene_id "MSTRG.561"; transcript_id "MSTRG.561.2"; exon_number "3";
chr1	StringTie	exon	75214435	75214506	1000	+	.	gene_id "MSTRG.561"; transcript_id "MSTRG.561.2"; exon_number "4";
chr1	StringTie	exon	75217976	75218109	1000	+	.	gene_id "MSTRG.561"; transcript_id "MSTRG.561.2"; exon_number "5";
chr1	StringTie	exon	75229578	75232358	1000	+	.	gene_id "MSTRG.561"; transcript_id "MSTRG.561.2"; exon_number "6";
chr1	StringTie	transcript	76190036	76229364	1000	+	.	gene_id "MSTRG.562"; transcript_id "MSTRG.562.1";
chr1	StringTie	exon	76190036	76190502	1000	+	.	gene_id "MSTRG.562"; transcript_id "MSTRG.562.1"; exon_number "1";
chr1	StringTie	exon	76194086	76194173	1000	+	.	gene_id "MSTRG.562"; transcript_id "MSTRG.562.1"; exon_number "2";
chr1	StringTie	exon	76198329	76198426	1000	+	.	gene_id "MSTRG.562"; transcript_id "MSTRG.562.1"; exon_number "3";
chr1	StringTie	exon	76198538	76198607	1000	+	.	gene_id "MSTRG.562"; transcript_id "MSTRG.562.1"; exon_number "4";
chr1	StringTie	exon	76199213	76199313	1000	+	.	gene_id "MSTRG.562"; transcript_id "MSTRG.562.1"; exon_number "5";
chr1	StringTie	exon	76200476	76200556	1000	+	.	gene_id "MSTRG.562"; transcript_id "MSTRG.562.1"; exon_number "6";
chr1	StringTie	exon	76205665	76205795	1000	+	.	gene_id "MSTRG.562"; transcript_id "MSTRG.562.1"; exon_number "7";
chr1	StringTie	exon	76211491	76211599	1000	+	.	gene_id "MSTRG.562"; transcript_id "MSTRG.562.1"; exon_number "8";
chr1	StringTie	exon	76215104	76215244	1000	+	.	gene_id "MSTRG.562"; transcript_id "MSTRG.562.1"; exon_number "9";
chr1	StringTie	exon	76216136	76216231	1000	+	.	gene_id "MSTRG.562"; transcript_id "MSTRG.562.1"; exon_number "10";
chr1	StringTie	exon	76226807	76227055	1000	+	.	gene_id "MSTRG.562"; transcript_id "MSTRG.562.1"; exon_number "11";
chr1	StringTie	exon	76228377	76229364	1000	+	.	gene_id "MSTRG.562"; transcript_id "MSTRG.562.1"; exon_number "12";
chr1	StringTie	transcript	76190440	76228691	1000	+	.	gene_id "MSTRG.562"; transcript_id "MSTRG.562.2";
chr1	StringTie	exon	76190440	76190502	1000	+	.	gene_id "MSTRG.562"; transcript_id "MSTRG.562.2"; exon_number "1";
chr1	StringTie	exon	76198329	76198426	1000	+	.	gene_id "MSTRG.562"; transcript_id "MSTRG.562.2"; exon_number "2";
chr1	StringTie	exon	76198538	76198607	1000	+	.	gene_id "MSTRG.562"; transcript_id "MSTRG.562.2"; exon_number "3";
chr1	StringTie	exon	76199213	76199313	1000	+	.	gene_id "MSTRG.562"; transcript_id "MSTRG.562.2"; exon_number "4";
chr1	StringTie	exon	76200476	76200556	1000	+	.	gene_id "MSTRG.562"; transcript_id "MSTRG.562.2"; exon_number "5";
chr1	StringTie	exon	76205665	76205795	1000	+	.	gene_id "MSTRG.562"; transcript_id "MSTRG.562.2"; exon_number "6";
chr1	StringTie	exon	76211491	76211599	1000	+	.	gene_id "MSTRG.562"; transcript_id "MSTRG.562.2"; exon_number "7";
chr1	StringTie	exon	76215104	76215244	1000	+	.	gene_id "MSTRG.562"; transcript_id "MSTRG.562.2"; exon_number "8";
chr1	StringTie	exon	76216136	76216231	1000	+	.	gene_id "MSTRG.562"; transcript_id "MSTRG.562.2"; exon_number "9";
chr1	StringTie	exon	76226807	76227055	1000	+	.	gene_id "MSTRG.562"; transcript_id "MSTRG.562.2"; exon_number "10";
chr1	StringTie	exon	76228377	76228691	1000	+	.	gene_id "MSTRG.562"; transcript_id "MSTRG.562.2"; exon_number "11";
chr1	StringTie	transcript	76190465	76228494	1000	+	.	gene_id "MSTRG.562"; transcript_id "MSTRG.562.3";
chr1	StringTie	exon	76190465	76190502	1000	+	.	gene_id "MSTRG.562"; transcript_id "MSTRG.562.3"; exon_number "1";
chr1	StringTie	exon	76194074	76194173	1000	+	.	gene_id "MSTRG.562"; transcript_id "MSTRG.562.3"; exon_number "2";
chr1	StringTie	exon	76198329	76198426	1000	+	.	gene_id "MSTRG.562"; transcript_id "MSTRG.562.3"; exon_number "3";
chr1	StringTie	exon	76198538	76198607	1000	+	.	gene_id "MSTRG.562"; transcript_id "MSTRG.562.3"; exon_number "4";
chr1	StringTie	exon	76199213	76199313	1000	+	.	gene_id "MSTRG.562"; transcript_id "MSTRG.562.3"; exon_number "5";
chr1	StringTie	exon	76200476	76200556	1000	+	.	gene_id "MSTRG.562"; transcript_id "MSTRG.562.3"; exon_number "6";
chr1	StringTie	exon	76205665	76205795	1000	+	.	gene_id "MSTRG.562"; transcript_id "MSTRG.562.3"; exon_number "7";
chr1	StringTie	exon	76211491	76211599	1000	+	.	gene_id "MSTRG.562"; transcript_id "MSTRG.562.3"; exon_number "8";
chr1	StringTie	exon	76215104	76215244	1000	+	.	gene_id "MSTRG.562"; transcript_id "MSTRG.562.3"; exon_number "9";
chr1	StringTie	exon	76216136	76216231	1000	+	.	gene_id "MSTRG.562"; transcript_id "MSTRG.562.3"; exon_number "10";
chr1	StringTie	exon	76226807	76227055	1000	+	.	gene_id "MSTRG.562"; transcript_id "MSTRG.562.3"; exon_number "11";
chr1	StringTie	exon	76228377	76228494	1000	+	.	gene_id "MSTRG.562"; transcript_id "MSTRG.562.3"; exon_number "12";
chr1	StringTie	transcript	76251882	76260518	1000	+	.	gene_id "MSTRG.563"; transcript_id "MSTRG.563.1";
chr1	StringTie	exon	76251882	76251959	1000	+	.	gene_id "MSTRG.563"; transcript_id "MSTRG.563.1"; exon_number "1";
chr1	StringTie	exon	76253182	76256202	1000	+	.	gene_id "MSTRG.563"; transcript_id "MSTRG.563.1"; exon_number "2";
chr1	StringTie	exon	76256970	76257022	1000	+	.	gene_id "MSTRG.563"; transcript_id "MSTRG.563.1"; exon_number "3";
chr1	StringTie	exon	76257146	76257256	1000	+	.	gene_id "MSTRG.563"; transcript_id "MSTRG.563.1"; exon_number "4";
chr1	StringTie	exon	76257866	76257991	1000	+	.	gene_id "MSTRG.563"; transcript_id "MSTRG.563.1"; exon_number "5";
chr1	StringTie	exon	76259769	76259918	1000	+	.	gene_id "MSTRG.563"; transcript_id "MSTRG.563.1"; exon_number "6";
chr1	StringTie	exon	76260195	76260518	1000	+	.	gene_id "MSTRG.563"; transcript_id "MSTRG.563.1"; exon_number "7";
chr1	StringTie	transcript	76251886	76260764	1000	+	.	gene_id "MSTRG.563"; transcript_id "MSTRG.563.2";
chr1	StringTie	exon	76251886	76251959	1000	+	.	gene_id "MSTRG.563"; transcript_id "MSTRG.563.2"; exon_number "1";
chr1	StringTie	exon	76253182	76253289	1000	+	.	gene_id "MSTRG.563"; transcript_id "MSTRG.563.2"; exon_number "2";
chr1	StringTie	exon	76254844	76255041	1000	+	.	gene_id "MSTRG.563"; transcript_id "MSTRG.563.2"; exon_number "3";
chr1	StringTie	exon	76255637	76255742	1000	+	.	gene_id "MSTRG.563"; transcript_id "MSTRG.563.2"; exon_number "4";
chr1	StringTie	exon	76256970	76257022	1000	+	.	gene_id "MSTRG.563"; transcript_id "MSTRG.563.2"; exon_number "5";
chr1	StringTie	exon	76257146	76257256	1000	+	.	gene_id "MSTRG.563"; transcript_id "MSTRG.563.2"; exon_number "6";
chr1	StringTie	exon	76257866	76257991	1000	+	.	gene_id "MSTRG.563"; transcript_id "MSTRG.563.2"; exon_number "7";
chr1	StringTie	exon	76259769	76259918	1000	+	.	gene_id "MSTRG.563"; transcript_id "MSTRG.563.2"; exon_number "8";
chr1	StringTie	exon	76260195	76260764	1000	+	.	gene_id "MSTRG.563"; transcript_id "MSTRG.563.2"; exon_number "9";
chr1	StringTie	transcript	76251916	76260518	1000	+	.	gene_id "MSTRG.563"; transcript_id "MSTRG.563.3";
chr1	StringTie	exon	76251916	76252482	1000	+	.	gene_id "MSTRG.563"; transcript_id "MSTRG.563.3"; exon_number "1";
chr1	StringTie	exon	76253182	76253289	1000	+	.	gene_id "MSTRG.563"; transcript_id "MSTRG.563.3"; exon_number "2";
chr1	StringTie	exon	76254844	76255041	1000	+	.	gene_id "MSTRG.563"; transcript_id "MSTRG.563.3"; exon_number "3";
chr1	StringTie	exon	76255637	76255742	1000	+	.	gene_id "MSTRG.563"; transcript_id "MSTRG.563.3"; exon_number "4";
chr1	StringTie	exon	76256970	76257022	1000	+	.	gene_id "MSTRG.563"; transcript_id "MSTRG.563.3"; exon_number "5";
chr1	StringTie	exon	76257146	76257256	1000	+	.	gene_id "MSTRG.563"; transcript_id "MSTRG.563.3"; exon_number "6";
chr1	StringTie	exon	76257866	76257991	1000	+	.	gene_id "MSTRG.563"; transcript_id "MSTRG.563.3"; exon_number "7";
chr1	StringTie	exon	76259769	76259918	1000	+	.	gene_id "MSTRG.563"; transcript_id "MSTRG.563.3"; exon_number "8";
chr1	StringTie	exon	76260195	76260518	1000	+	.	gene_id "MSTRG.563"; transcript_id "MSTRG.563.3"; exon_number "9";
chr1	StringTie	transcript	76251916	76260518	1000	+	.	gene_id "MSTRG.563"; transcript_id "MSTRG.563.4";
chr1	StringTie	exon	76251916	76252550	1000	+	.	gene_id "MSTRG.563"; transcript_id "MSTRG.563.4"; exon_number "1";
chr1	StringTie	exon	76253182	76253289	1000	+	.	gene_id "MSTRG.563"; transcript_id "MSTRG.563.4"; exon_number "2";
chr1	StringTie	exon	76254844	76255041	1000	+	.	gene_id "MSTRG.563"; transcript_id "MSTRG.563.4"; exon_number "3";
chr1	StringTie	exon	76255637	76255742	1000	+	.	gene_id "MSTRG.563"; transcript_id "MSTRG.563.4"; exon_number "4";
chr1	StringTie	exon	76256970	76257022	1000	+	.	gene_id "MSTRG.563"; transcript_id "MSTRG.563.4"; exon_number "5";
chr1	StringTie	exon	76257146	76257256	1000	+	.	gene_id "MSTRG.563"; transcript_id "MSTRG.563.4"; exon_number "6";
chr1	StringTie	exon	76257866	76257991	1000	+	.	gene_id "MSTRG.563"; transcript_id "MSTRG.563.4"; exon_number "7";
chr1	StringTie	exon	76259769	76259918	1000	+	.	gene_id "MSTRG.563"; transcript_id "MSTRG.563.4"; exon_number "8";
chr1	StringTie	exon	76260195	76260518	1000	+	.	gene_id "MSTRG.563"; transcript_id "MSTRG.563.4"; exon_number "9";
chr1	StringTie	transcript	76251916	76260518	1000	+	.	gene_id "MSTRG.563"; transcript_id "MSTRG.563.5";
chr1	StringTie	exon	76251916	76252650	1000	+	.	gene_id "MSTRG.563"; transcript_id "MSTRG.563.5"; exon_number "1";
chr1	StringTie	exon	76253182	76253289	1000	+	.	gene_id "MSTRG.563"; transcript_id "MSTRG.563.5"; exon_number "2";
chr1	StringTie	exon	76254844	76255041	1000	+	.	gene_id "MSTRG.563"; transcript_id "MSTRG.563.5"; exon_number "3";
chr1	StringTie	exon	76255637	76255742	1000	+	.	gene_id "MSTRG.563"; transcript_id "MSTRG.563.5"; exon_number "4";
chr1	StringTie	exon	76256970	76257022	1000	+	.	gene_id "MSTRG.563"; transcript_id "MSTRG.563.5"; exon_number "5";
chr1	StringTie	exon	76257146	76257256	1000	+	.	gene_id "MSTRG.563"; transcript_id "MSTRG.563.5"; exon_number "6";
chr1	StringTie	exon	76257866	76257991	1000	+	.	gene_id "MSTRG.563"; transcript_id "MSTRG.563.5"; exon_number "7";
chr1	StringTie	exon	76259769	76259918	1000	+	.	gene_id "MSTRG.563"; transcript_id "MSTRG.563.5"; exon_number "8";
chr1	StringTie	exon	76260195	76260518	1000	+	.	gene_id "MSTRG.563"; transcript_id "MSTRG.563.5"; exon_number "9";
chr1	StringTie	transcript	76251916	76260518	1000	+	.	gene_id "MSTRG.563"; transcript_id "MSTRG.563.6";
chr1	StringTie	exon	76251916	76252601	1000	+	.	gene_id "MSTRG.563"; transcript_id "MSTRG.563.6"; exon_number "1";
chr1	StringTie	exon	76253182	76253289	1000	+	.	gene_id "MSTRG.563"; transcript_id "MSTRG.563.6"; exon_number "2";
chr1	StringTie	exon	76254844	76255041	1000	+	.	gene_id "MSTRG.563"; transcript_id "MSTRG.563.6"; exon_number "3";
chr1	StringTie	exon	76255637	76255742	1000	+	.	gene_id "MSTRG.563"; transcript_id "MSTRG.563.6"; exon_number "4";
chr1	StringTie	exon	76256970	76257022	1000	+	.	gene_id "MSTRG.563"; transcript_id "MSTRG.563.6"; exon_number "5";
chr1	StringTie	exon	76257146	76257256	1000	+	.	gene_id "MSTRG.563"; transcript_id "MSTRG.563.6"; exon_number "6";
chr1	StringTie	exon	76257866	76257991	1000	+	.	gene_id "MSTRG.563"; transcript_id "MSTRG.563.6"; exon_number "7";
chr1	StringTie	exon	76259769	76259918	1000	+	.	gene_id "MSTRG.563"; transcript_id "MSTRG.563.6"; exon_number "8";
chr1	StringTie	exon	76260195	76260518	1000	+	.	gene_id "MSTRG.563"; transcript_id "MSTRG.563.6"; exon_number "9";
chr1	StringTie	transcript	76251916	76260518	1000	+	.	gene_id "MSTRG.563"; transcript_id "MSTRG.563.7";
chr1	StringTie	exon	76251916	76252550	1000	+	.	gene_id "MSTRG.563"; transcript_id "MSTRG.563.7"; exon_number "1";
chr1	StringTie	exon	76253182	76253289	1000	+	.	gene_id "MSTRG.563"; transcript_id "MSTRG.563.7"; exon_number "2";
chr1	StringTie	exon	76254844	76255041	1000	+	.	gene_id "MSTRG.563"; transcript_id "MSTRG.563.7"; exon_number "3";
chr1	StringTie	exon	76255637	76255742	1000	+	.	gene_id "MSTRG.563"; transcript_id "MSTRG.563.7"; exon_number "4";
chr1	StringTie	exon	76255837	76255959	1000	+	.	gene_id "MSTRG.563"; transcript_id "MSTRG.563.7"; exon_number "5";
chr1	StringTie	exon	76256131	76256202	1000	+	.	gene_id "MSTRG.563"; transcript_id "MSTRG.563.7"; exon_number "6";
chr1	StringTie	exon	76256970	76257022	1000	+	.	gene_id "MSTRG.563"; transcript_id "MSTRG.563.7"; exon_number "7";
chr1	StringTie	exon	76257146	76257256	1000	+	.	gene_id "MSTRG.563"; transcript_id "MSTRG.563.7"; exon_number "8";
chr1	StringTie	exon	76257866	76257991	1000	+	.	gene_id "MSTRG.563"; transcript_id "MSTRG.563.7"; exon_number "9";
chr1	StringTie	exon	76259769	76259918	1000	+	.	gene_id "MSTRG.563"; transcript_id "MSTRG.563.7"; exon_number "10";
chr1	StringTie	exon	76260195	76260518	1000	+	.	gene_id "MSTRG.563"; transcript_id "MSTRG.563.7"; exon_number "11";
chr1	StringTie	transcript	76251916	76260518	1000	+	.	gene_id "MSTRG.563"; transcript_id "MSTRG.563.8";
chr1	StringTie	exon	76251916	76251959	1000	+	.	gene_id "MSTRG.563"; transcript_id "MSTRG.563.8"; exon_number "1";
chr1	StringTie	exon	76252385	76252482	1000	+	.	gene_id "MSTRG.563"; transcript_id "MSTRG.563.8"; exon_number "2";
chr1	StringTie	exon	76253182	76253289	1000	+	.	gene_id "MSTRG.563"; transcript_id "MSTRG.563.8"; exon_number "3";
chr1	StringTie	exon	76254844	76255041	1000	+	.	gene_id "MSTRG.563"; transcript_id "MSTRG.563.8"; exon_number "4";
chr1	StringTie	exon	76255637	76255742	1000	+	.	gene_id "MSTRG.563"; transcript_id "MSTRG.563.8"; exon_number "5";
chr1	StringTie	exon	76256970	76257022	1000	+	.	gene_id "MSTRG.563"; transcript_id "MSTRG.563.8"; exon_number "6";
chr1	StringTie	exon	76257146	76257256	1000	+	.	gene_id "MSTRG.563"; transcript_id "MSTRG.563.8"; exon_number "7";
chr1	StringTie	exon	76257866	76257991	1000	+	.	gene_id "MSTRG.563"; transcript_id "MSTRG.563.8"; exon_number "8";
chr1	StringTie	exon	76259769	76259918	1000	+	.	gene_id "MSTRG.563"; transcript_id "MSTRG.563.8"; exon_number "9";
chr1	StringTie	exon	76260195	76260518	1000	+	.	gene_id "MSTRG.563"; transcript_id "MSTRG.563.8"; exon_number "10";
chr1	StringTie	transcript	76251916	76260350	1000	+	.	gene_id "MSTRG.563"; transcript_id "MSTRG.563.9";
chr1	StringTie	exon	76251916	76253289	1000	+	.	gene_id "MSTRG.563"; transcript_id "MSTRG.563.9"; exon_number "1";
chr1	StringTie	exon	76254844	76255742	1000	+	.	gene_id "MSTRG.563"; transcript_id "MSTRG.563.9"; exon_number "2";
chr1	StringTie	exon	76255837	76255959	1000	+	.	gene_id "MSTRG.563"; transcript_id "MSTRG.563.9"; exon_number "3";
chr1	StringTie	exon	76256131	76256202	1000	+	.	gene_id "MSTRG.563"; transcript_id "MSTRG.563.9"; exon_number "4";
chr1	StringTie	exon	76256970	76257022	1000	+	.	gene_id "MSTRG.563"; transcript_id "MSTRG.563.9"; exon_number "5";
chr1	StringTie	exon	76257146	76257256	1000	+	.	gene_id "MSTRG.563"; transcript_id "MSTRG.563.9"; exon_number "6";
chr1	StringTie	exon	76257882	76257991	1000	+	.	gene_id "MSTRG.563"; transcript_id "MSTRG.563.9"; exon_number "7";
chr1	StringTie	exon	76259769	76259918	1000	+	.	gene_id "MSTRG.563"; transcript_id "MSTRG.563.9"; exon_number "8";
chr1	StringTie	exon	76260195	76260350	1000	+	.	gene_id "MSTRG.563"; transcript_id "MSTRG.563.9"; exon_number "9";
chr1	StringTie	transcript	76251916	76260350	1000	+	.	gene_id "MSTRG.563"; transcript_id "MSTRG.563.10";
chr1	StringTie	exon	76251916	76252601	1000	+	.	gene_id "MSTRG.563"; transcript_id "MSTRG.563.10"; exon_number "1";
chr1	StringTie	exon	76253182	76255041	1000	+	.	gene_id "MSTRG.563"; transcript_id "MSTRG.563.10"; exon_number "2";
chr1	StringTie	exon	76255637	76255742	1000	+	.	gene_id "MSTRG.563"; transcript_id "MSTRG.563.10"; exon_number "3";
chr1	StringTie	exon	76255837	76255959	1000	+	.	gene_id "MSTRG.563"; transcript_id "MSTRG.563.10"; exon_number "4";
chr1	StringTie	exon	76256131	76256202	1000	+	.	gene_id "MSTRG.563"; transcript_id "MSTRG.563.10"; exon_number "5";
chr1	StringTie	exon	76256970	76257022	1000	+	.	gene_id "MSTRG.563"; transcript_id "MSTRG.563.10"; exon_number "6";
chr1	StringTie	exon	76257146	76257256	1000	+	.	gene_id "MSTRG.563"; transcript_id "MSTRG.563.10"; exon_number "7";
chr1	StringTie	exon	76257866	76257991	1000	+	.	gene_id "MSTRG.563"; transcript_id "MSTRG.563.10"; exon_number "8";
chr1	StringTie	exon	76259769	76259918	1000	+	.	gene_id "MSTRG.563"; transcript_id "MSTRG.563.10"; exon_number "9";
chr1	StringTie	exon	76260195	76260350	1000	+	.	gene_id "MSTRG.563"; transcript_id "MSTRG.563.10"; exon_number "10";
chr1	StringTie	transcript	76251916	76260518	1000	+	.	gene_id "MSTRG.563"; transcript_id "MSTRG.563.11";
chr1	StringTie	exon	76251916	76252539	1000	+	.	gene_id "MSTRG.563"; transcript_id "MSTRG.563.11"; exon_number "1";
chr1	StringTie	exon	76253182	76253289	1000	+	.	gene_id "MSTRG.563"; transcript_id "MSTRG.563.11"; exon_number "2";
chr1	StringTie	exon	76254844	76255041	1000	+	.	gene_id "MSTRG.563"; transcript_id "MSTRG.563.11"; exon_number "3";
chr1	StringTie	exon	76255637	76255742	1000	+	.	gene_id "MSTRG.563"; transcript_id "MSTRG.563.11"; exon_number "4";
chr1	StringTie	exon	76256970	76257022	1000	+	.	gene_id "MSTRG.563"; transcript_id "MSTRG.563.11"; exon_number "5";
chr1	StringTie	exon	76257146	76257256	1000	+	.	gene_id "MSTRG.563"; transcript_id "MSTRG.563.11"; exon_number "6";
chr1	StringTie	exon	76257866	76257991	1000	+	.	gene_id "MSTRG.563"; transcript_id "MSTRG.563.11"; exon_number "7";
chr1	StringTie	exon	76259769	76259918	1000	+	.	gene_id "MSTRG.563"; transcript_id "MSTRG.563.11"; exon_number "8";
chr1	StringTie	exon	76260195	76260518	1000	+	.	gene_id "MSTRG.563"; transcript_id "MSTRG.563.11"; exon_number "9";
chr1	StringTie	transcript	76251916	76260350	1000	+	.	gene_id "MSTRG.563"; transcript_id "MSTRG.563.12";
chr1	StringTie	exon	76251916	76252550	1000	+	.	gene_id "MSTRG.563"; transcript_id "MSTRG.563.12"; exon_number "1";
chr1	StringTie	exon	76253182	76253289	1000	+	.	gene_id "MSTRG.563"; transcript_id "MSTRG.563.12"; exon_number "2";
chr1	StringTie	exon	76254844	76255041	1000	+	.	gene_id "MSTRG.563"; transcript_id "MSTRG.563.12"; exon_number "3";
chr1	StringTie	exon	76255637	76255959	1000	+	.	gene_id "MSTRG.563"; transcript_id "MSTRG.563.12"; exon_number "4";
chr1	StringTie	exon	76256131	76256202	1000	+	.	gene_id "MSTRG.563"; transcript_id "MSTRG.563.12"; exon_number "5";
chr1	StringTie	exon	76256970	76257022	1000	+	.	gene_id "MSTRG.563"; transcript_id "MSTRG.563.12"; exon_number "6";
chr1	StringTie	exon	76257146	76257256	1000	+	.	gene_id "MSTRG.563"; transcript_id "MSTRG.563.12"; exon_number "7";
chr1	StringTie	exon	76257882	76257991	1000	+	.	gene_id "MSTRG.563"; transcript_id "MSTRG.563.12"; exon_number "8";
chr1	StringTie	exon	76259769	76259922	1000	+	.	gene_id "MSTRG.563"; transcript_id "MSTRG.563.12"; exon_number "9";
chr1	StringTie	exon	76260195	76260350	1000	+	.	gene_id "MSTRG.563"; transcript_id "MSTRG.563.12"; exon_number "10";
chr1	StringTie	transcript	76251916	76260350	1000	+	.	gene_id "MSTRG.563"; transcript_id "MSTRG.563.13";
chr1	StringTie	exon	76251916	76251959	1000	+	.	gene_id "MSTRG.563"; transcript_id "MSTRG.563.13"; exon_number "1";
chr1	StringTie	exon	76253182	76253289	1000	+	.	gene_id "MSTRG.563"; transcript_id "MSTRG.563.13"; exon_number "2";
chr1	StringTie	exon	76254844	76255041	1000	+	.	gene_id "MSTRG.563"; transcript_id "MSTRG.563.13"; exon_number "3";
chr1	StringTie	exon	76255637	76255742	1000	+	.	gene_id "MSTRG.563"; transcript_id "MSTRG.563.13"; exon_number "4";
chr1	StringTie	exon	76255837	76255959	1000	+	.	gene_id "MSTRG.563"; transcript_id "MSTRG.563.13"; exon_number "5";
chr1	StringTie	exon	76256131	76256202	1000	+	.	gene_id "MSTRG.563"; transcript_id "MSTRG.563.13"; exon_number "6";
chr1	StringTie	exon	76256970	76257022	1000	+	.	gene_id "MSTRG.563"; transcript_id "MSTRG.563.13"; exon_number "7";
chr1	StringTie	exon	76257146	76257256	1000	+	.	gene_id "MSTRG.563"; transcript_id "MSTRG.563.13"; exon_number "8";
chr1	StringTie	exon	76257866	76259918	1000	+	.	gene_id "MSTRG.563"; transcript_id "MSTRG.563.13"; exon_number "9";
chr1	StringTie	exon	76260195	76260350	1000	+	.	gene_id "MSTRG.563"; transcript_id "MSTRG.563.13"; exon_number "10";
chr1	StringTie	transcript	77165445	77166680	1000	.	.	gene_id "MSTRG.564"; transcript_id "MSTRG.564.1";
chr1	StringTie	exon	77165445	77166680	1000	.	.	gene_id "MSTRG.564"; transcript_id "MSTRG.564.1"; exon_number "1";
chr1	StringTie	transcript	77362003	77362942	1000	.	.	gene_id "MSTRG.565"; transcript_id "MSTRG.565.1";
chr1	StringTie	exon	77362003	77362942	1000	.	.	gene_id "MSTRG.565"; transcript_id "MSTRG.565.1"; exon_number "1";
chr1	StringTie	transcript	77554675	77685111	1000	-	.	gene_id "MSTRG.566"; transcript_id "MSTRG.566.1";
chr1	StringTie	exon	77554675	77558175	1000	-	.	gene_id "MSTRG.566"; transcript_id "MSTRG.566.1"; exon_number "1";
chr1	StringTie	exon	77587960	77588044	1000	-	.	gene_id "MSTRG.566"; transcript_id "MSTRG.566.1"; exon_number "2";
chr1	StringTie	exon	77620134	77620306	1000	-	.	gene_id "MSTRG.566"; transcript_id "MSTRG.566.1"; exon_number "3";
chr1	StringTie	exon	77626980	77627090	1000	-	.	gene_id "MSTRG.566"; transcript_id "MSTRG.566.1"; exon_number "4";
chr1	StringTie	exon	77627279	77627396	1000	-	.	gene_id "MSTRG.566"; transcript_id "MSTRG.566.1"; exon_number "5";
chr1	StringTie	exon	77629531	77629627	1000	-	.	gene_id "MSTRG.566"; transcript_id "MSTRG.566.1"; exon_number "6";
chr1	StringTie	exon	77632404	77632515	1000	-	.	gene_id "MSTRG.566"; transcript_id "MSTRG.566.1"; exon_number "7";
chr1	StringTie	exon	77634945	77635080	1000	-	.	gene_id "MSTRG.566"; transcript_id "MSTRG.566.1"; exon_number "8";
chr1	StringTie	exon	77672325	77672416	1000	-	.	gene_id "MSTRG.566"; transcript_id "MSTRG.566.1"; exon_number "9";
chr1	StringTie	exon	77676121	77676174	1000	-	.	gene_id "MSTRG.566"; transcript_id "MSTRG.566.1"; exon_number "10";
chr1	StringTie	exon	77684995	77685111	1000	-	.	gene_id "MSTRG.566"; transcript_id "MSTRG.566.1"; exon_number "11";
chr1	StringTie	transcript	77554675	77685115	1000	-	.	gene_id "MSTRG.566"; transcript_id "MSTRG.566.2";
chr1	StringTie	exon	77554675	77558175	1000	-	.	gene_id "MSTRG.566"; transcript_id "MSTRG.566.2"; exon_number "1";
chr1	StringTie	exon	77587960	77588044	1000	-	.	gene_id "MSTRG.566"; transcript_id "MSTRG.566.2"; exon_number "2";
chr1	StringTie	exon	77620134	77620306	1000	-	.	gene_id "MSTRG.566"; transcript_id "MSTRG.566.2"; exon_number "3";
chr1	StringTie	exon	77626980	77627090	1000	-	.	gene_id "MSTRG.566"; transcript_id "MSTRG.566.2"; exon_number "4";
chr1	StringTie	exon	77627279	77627396	1000	-	.	gene_id "MSTRG.566"; transcript_id "MSTRG.566.2"; exon_number "5";
chr1	StringTie	exon	77629531	77629627	1000	-	.	gene_id "MSTRG.566"; transcript_id "MSTRG.566.2"; exon_number "6";
chr1	StringTie	exon	77632404	77632515	1000	-	.	gene_id "MSTRG.566"; transcript_id "MSTRG.566.2"; exon_number "7";
chr1	StringTie	exon	77684995	77685115	1000	-	.	gene_id "MSTRG.566"; transcript_id "MSTRG.566.2"; exon_number "8";
chr1	StringTie	transcript	77594763	77595406	1000	.	.	gene_id "MSTRG.567"; transcript_id "MSTRG.567.1";
chr1	StringTie	exon	77594763	77595406	1000	.	.	gene_id "MSTRG.567"; transcript_id "MSTRG.567.1"; exon_number "1";
chr1	StringTie	transcript	78025697	78149104	1000	-	.	gene_id "MSTRG.568"; transcript_id "MSTRG.568.1";
chr1	StringTie	exon	78025697	78031469	1000	-	.	gene_id "MSTRG.568"; transcript_id "MSTRG.568.1"; exon_number "1";
chr1	StringTie	exon	78031766	78031866	1000	-	.	gene_id "MSTRG.568"; transcript_id "MSTRG.568.1"; exon_number "2";
chr1	StringTie	exon	78034017	78034151	1000	-	.	gene_id "MSTRG.568"; transcript_id "MSTRG.568.1"; exon_number "3";
chr1	StringTie	exon	78041753	78041905	1000	-	.	gene_id "MSTRG.568"; transcript_id "MSTRG.568.1"; exon_number "4";
chr1	StringTie	exon	78044459	78044554	1000	-	.	gene_id "MSTRG.568"; transcript_id "MSTRG.568.1"; exon_number "5";
chr1	StringTie	exon	78045212	78045313	1000	-	.	gene_id "MSTRG.568"; transcript_id "MSTRG.568.1"; exon_number "6";
chr1	StringTie	exon	78046683	78046754	1000	-	.	gene_id "MSTRG.568"; transcript_id "MSTRG.568.1"; exon_number "7";
chr1	StringTie	exon	78047461	78047576	1000	-	.	gene_id "MSTRG.568"; transcript_id "MSTRG.568.1"; exon_number "8";
chr1	StringTie	exon	78047664	78047811	1000	-	.	gene_id "MSTRG.568"; transcript_id "MSTRG.568.1"; exon_number "9";
chr1	StringTie	exon	78050202	78050340	1000	-	.	gene_id "MSTRG.568"; transcript_id "MSTRG.568.1"; exon_number "10";
chr1	StringTie	exon	78148947	78149104	1000	-	.	gene_id "MSTRG.568"; transcript_id "MSTRG.568.1"; exon_number "11";
chr1	StringTie	transcript	78030191	78149104	1000	-	.	gene_id "MSTRG.568"; transcript_id "MSTRG.568.2";
chr1	StringTie	exon	78030191	78031469	1000	-	.	gene_id "MSTRG.568"; transcript_id "MSTRG.568.2"; exon_number "1";
chr1	StringTie	exon	78031766	78031866	1000	-	.	gene_id "MSTRG.568"; transcript_id "MSTRG.568.2"; exon_number "2";
chr1	StringTie	exon	78034017	78034151	1000	-	.	gene_id "MSTRG.568"; transcript_id "MSTRG.568.2"; exon_number "3";
chr1	StringTie	exon	78041753	78041905	1000	-	.	gene_id "MSTRG.568"; transcript_id "MSTRG.568.2"; exon_number "4";
chr1	StringTie	exon	78044459	78044554	1000	-	.	gene_id "MSTRG.568"; transcript_id "MSTRG.568.2"; exon_number "5";
chr1	StringTie	exon	78045212	78045313	1000	-	.	gene_id "MSTRG.568"; transcript_id "MSTRG.568.2"; exon_number "6";
chr1	StringTie	exon	78046683	78046754	1000	-	.	gene_id "MSTRG.568"; transcript_id "MSTRG.568.2"; exon_number "7";
chr1	StringTie	exon	78047461	78047576	1000	-	.	gene_id "MSTRG.568"; transcript_id "MSTRG.568.2"; exon_number "8";
chr1	StringTie	exon	78047664	78047811	1000	-	.	gene_id "MSTRG.568"; transcript_id "MSTRG.568.2"; exon_number "9";
chr1	StringTie	exon	78050202	78050340	1000	-	.	gene_id "MSTRG.568"; transcript_id "MSTRG.568.2"; exon_number "10";
chr1	StringTie	exon	78097535	78099090	1000	-	.	gene_id "MSTRG.568"; transcript_id "MSTRG.568.2"; exon_number "11";
chr1	StringTie	exon	78105134	78105287	1000	-	.	gene_id "MSTRG.568"; transcript_id "MSTRG.568.2"; exon_number "12";
chr1	StringTie	exon	78107069	78107131	1000	-	.	gene_id "MSTRG.568"; transcript_id "MSTRG.568.2"; exon_number "13";
chr1	StringTie	exon	78107207	78107340	1000	-	.	gene_id "MSTRG.568"; transcript_id "MSTRG.568.2"; exon_number "14";
chr1	StringTie	exon	78148947	78149104	1000	-	.	gene_id "MSTRG.568"; transcript_id "MSTRG.568.2"; exon_number "15";
chr1	StringTie	transcript	78030191	78148343	1000	-	.	gene_id "MSTRG.568"; transcript_id "MSTRG.568.3";
chr1	StringTie	exon	78030191	78031469	1000	-	.	gene_id "MSTRG.568"; transcript_id "MSTRG.568.3"; exon_number "1";
chr1	StringTie	exon	78031766	78031866	1000	-	.	gene_id "MSTRG.568"; transcript_id "MSTRG.568.3"; exon_number "2";
chr1	StringTie	exon	78034017	78034151	1000	-	.	gene_id "MSTRG.568"; transcript_id "MSTRG.568.3"; exon_number "3";
chr1	StringTie	exon	78041753	78041905	1000	-	.	gene_id "MSTRG.568"; transcript_id "MSTRG.568.3"; exon_number "4";
chr1	StringTie	exon	78044459	78044554	1000	-	.	gene_id "MSTRG.568"; transcript_id "MSTRG.568.3"; exon_number "5";
chr1	StringTie	exon	78045212	78045313	1000	-	.	gene_id "MSTRG.568"; transcript_id "MSTRG.568.3"; exon_number "6";
chr1	StringTie	exon	78046683	78046754	1000	-	.	gene_id "MSTRG.568"; transcript_id "MSTRG.568.3"; exon_number "7";
chr1	StringTie	exon	78047461	78047573	1000	-	.	gene_id "MSTRG.568"; transcript_id "MSTRG.568.3"; exon_number "8";
chr1	StringTie	exon	78047664	78047811	1000	-	.	gene_id "MSTRG.568"; transcript_id "MSTRG.568.3"; exon_number "9";
chr1	StringTie	exon	78050202	78050340	1000	-	.	gene_id "MSTRG.568"; transcript_id "MSTRG.568.3"; exon_number "10";
chr1	StringTie	exon	78097535	78099090	1000	-	.	gene_id "MSTRG.568"; transcript_id "MSTRG.568.3"; exon_number "11";
chr1	StringTie	exon	78105134	78105287	1000	-	.	gene_id "MSTRG.568"; transcript_id "MSTRG.568.3"; exon_number "12";
chr1	StringTie	exon	78107069	78107131	1000	-	.	gene_id "MSTRG.568"; transcript_id "MSTRG.568.3"; exon_number "13";
chr1	StringTie	exon	78107207	78107340	1000	-	.	gene_id "MSTRG.568"; transcript_id "MSTRG.568.3"; exon_number "14";
chr1	StringTie	exon	78148270	78148343	1000	-	.	gene_id "MSTRG.568"; transcript_id "MSTRG.568.3"; exon_number "15";
chr1	StringTie	transcript	78030573	78148328	1000	-	.	gene_id "MSTRG.568"; transcript_id "MSTRG.568.4";
chr1	StringTie	exon	78030573	78031469	1000	-	.	gene_id "MSTRG.568"; transcript_id "MSTRG.568.4"; exon_number "1";
chr1	StringTie	exon	78031766	78031866	1000	-	.	gene_id "MSTRG.568"; transcript_id "MSTRG.568.4"; exon_number "2";
chr1	StringTie	exon	78034017	78034151	1000	-	.	gene_id "MSTRG.568"; transcript_id "MSTRG.568.4"; exon_number "3";
chr1	StringTie	exon	78041753	78041905	1000	-	.	gene_id "MSTRG.568"; transcript_id "MSTRG.568.4"; exon_number "4";
chr1	StringTie	exon	78044459	78044554	1000	-	.	gene_id "MSTRG.568"; transcript_id "MSTRG.568.4"; exon_number "5";
chr1	StringTie	exon	78045212	78045313	1000	-	.	gene_id "MSTRG.568"; transcript_id "MSTRG.568.4"; exon_number "6";
chr1	StringTie	exon	78046683	78046754	1000	-	.	gene_id "MSTRG.568"; transcript_id "MSTRG.568.4"; exon_number "7";
chr1	StringTie	exon	78047461	78047576	1000	-	.	gene_id "MSTRG.568"; transcript_id "MSTRG.568.4"; exon_number "8";
chr1	StringTie	exon	78047664	78047811	1000	-	.	gene_id "MSTRG.568"; transcript_id "MSTRG.568.4"; exon_number "9";
chr1	StringTie	exon	78050202	78050340	1000	-	.	gene_id "MSTRG.568"; transcript_id "MSTRG.568.4"; exon_number "10";
chr1	StringTie	exon	78098800	78099090	1000	-	.	gene_id "MSTRG.568"; transcript_id "MSTRG.568.4"; exon_number "11";
chr1	StringTie	exon	78105134	78105287	1000	-	.	gene_id "MSTRG.568"; transcript_id "MSTRG.568.4"; exon_number "12";
chr1	StringTie	exon	78107069	78107131	1000	-	.	gene_id "MSTRG.568"; transcript_id "MSTRG.568.4"; exon_number "13";
chr1	StringTie	exon	78107207	78107340	1000	-	.	gene_id "MSTRG.568"; transcript_id "MSTRG.568.4"; exon_number "14";
chr1	StringTie	exon	78148270	78148328	1000	-	.	gene_id "MSTRG.568"; transcript_id "MSTRG.568.4"; exon_number "15";
chr1	StringTie	transcript	78030573	78148331	1000	-	.	gene_id "MSTRG.568"; transcript_id "MSTRG.568.5";
chr1	StringTie	exon	78030573	78031469	1000	-	.	gene_id "MSTRG.568"; transcript_id "MSTRG.568.5"; exon_number "1";
chr1	StringTie	exon	78031766	78031866	1000	-	.	gene_id "MSTRG.568"; transcript_id "MSTRG.568.5"; exon_number "2";
chr1	StringTie	exon	78034017	78034151	1000	-	.	gene_id "MSTRG.568"; transcript_id "MSTRG.568.5"; exon_number "3";
chr1	StringTie	exon	78041753	78041905	1000	-	.	gene_id "MSTRG.568"; transcript_id "MSTRG.568.5"; exon_number "4";
chr1	StringTie	exon	78044459	78044554	1000	-	.	gene_id "MSTRG.568"; transcript_id "MSTRG.568.5"; exon_number "5";
chr1	StringTie	exon	78045212	78045313	1000	-	.	gene_id "MSTRG.568"; transcript_id "MSTRG.568.5"; exon_number "6";
chr1	StringTie	exon	78046683	78046754	1000	-	.	gene_id "MSTRG.568"; transcript_id "MSTRG.568.5"; exon_number "7";
chr1	StringTie	exon	78047461	78047576	1000	-	.	gene_id "MSTRG.568"; transcript_id "MSTRG.568.5"; exon_number "8";
chr1	StringTie	exon	78047664	78047811	1000	-	.	gene_id "MSTRG.568"; transcript_id "MSTRG.568.5"; exon_number "9";
chr1	StringTie	exon	78050202	78050340	1000	-	.	gene_id "MSTRG.568"; transcript_id "MSTRG.568.5"; exon_number "10";
chr1	StringTie	exon	78098800	78099090	1000	-	.	gene_id "MSTRG.568"; transcript_id "MSTRG.568.5"; exon_number "11";
chr1	StringTie	exon	78105134	78105287	1000	-	.	gene_id "MSTRG.568"; transcript_id "MSTRG.568.5"; exon_number "12";
chr1	StringTie	exon	78107207	78107340	1000	-	.	gene_id "MSTRG.568"; transcript_id "MSTRG.568.5"; exon_number "13";
chr1	StringTie	exon	78148270	78148331	1000	-	.	gene_id "MSTRG.568"; transcript_id "MSTRG.568.5"; exon_number "14";
chr1	StringTie	transcript	78030573	78148331	1000	-	.	gene_id "MSTRG.568"; transcript_id "MSTRG.568.6";
chr1	StringTie	exon	78030573	78031469	1000	-	.	gene_id "MSTRG.568"; transcript_id "MSTRG.568.6"; exon_number "1";
chr1	StringTie	exon	78031766	78031866	1000	-	.	gene_id "MSTRG.568"; transcript_id "MSTRG.568.6"; exon_number "2";
chr1	StringTie	exon	78034017	78034151	1000	-	.	gene_id "MSTRG.568"; transcript_id "MSTRG.568.6"; exon_number "3";
chr1	StringTie	exon	78041753	78041905	1000	-	.	gene_id "MSTRG.568"; transcript_id "MSTRG.568.6"; exon_number "4";
chr1	StringTie	exon	78044459	78044554	1000	-	.	gene_id "MSTRG.568"; transcript_id "MSTRG.568.6"; exon_number "5";
chr1	StringTie	exon	78045212	78045313	1000	-	.	gene_id "MSTRG.568"; transcript_id "MSTRG.568.6"; exon_number "6";
chr1	StringTie	exon	78046683	78046754	1000	-	.	gene_id "MSTRG.568"; transcript_id "MSTRG.568.6"; exon_number "7";
chr1	StringTie	exon	78047461	78047573	1000	-	.	gene_id "MSTRG.568"; transcript_id "MSTRG.568.6"; exon_number "8";
chr1	StringTie	exon	78047664	78047811	1000	-	.	gene_id "MSTRG.568"; transcript_id "MSTRG.568.6"; exon_number "9";
chr1	StringTie	exon	78050202	78050340	1000	-	.	gene_id "MSTRG.568"; transcript_id "MSTRG.568.6"; exon_number "10";
chr1	StringTie	exon	78097520	78099090	1000	-	.	gene_id "MSTRG.568"; transcript_id "MSTRG.568.6"; exon_number "11";
chr1	StringTie	exon	78105134	78105287	1000	-	.	gene_id "MSTRG.568"; transcript_id "MSTRG.568.6"; exon_number "12";
chr1	StringTie	exon	78107069	78107131	1000	-	.	gene_id "MSTRG.568"; transcript_id "MSTRG.568.6"; exon_number "13";
chr1	StringTie	exon	78107207	78107340	1000	-	.	gene_id "MSTRG.568"; transcript_id "MSTRG.568.6"; exon_number "14";
chr1	StringTie	exon	78148270	78148331	1000	-	.	gene_id "MSTRG.568"; transcript_id "MSTRG.568.6"; exon_number "15";
chr1	StringTie	transcript	78161672	78225537	1000	-	.	gene_id "MSTRG.569"; transcript_id "MSTRG.569.1";
chr1	StringTie	exon	78161672	78163159	1000	-	.	gene_id "MSTRG.569"; transcript_id "MSTRG.569.1"; exon_number "1";
chr1	StringTie	exon	78163548	78163616	1000	-	.	gene_id "MSTRG.569"; transcript_id "MSTRG.569.1"; exon_number "2";
chr1	StringTie	exon	78167054	78167156	1000	-	.	gene_id "MSTRG.569"; transcript_id "MSTRG.569.1"; exon_number "3";
chr1	StringTie	exon	78177432	78177540	1000	-	.	gene_id "MSTRG.569"; transcript_id "MSTRG.569.1"; exon_number "4";
chr1	StringTie	exon	78178885	78178966	1000	-	.	gene_id "MSTRG.569"; transcript_id "MSTRG.569.1"; exon_number "5";
chr1	StringTie	exon	78180299	78180468	1000	-	.	gene_id "MSTRG.569"; transcript_id "MSTRG.569.1"; exon_number "6";
chr1	StringTie	exon	78181427	78181553	1000	-	.	gene_id "MSTRG.569"; transcript_id "MSTRG.569.1"; exon_number "7";
chr1	StringTie	exon	78183552	78183732	1000	-	.	gene_id "MSTRG.569"; transcript_id "MSTRG.569.1"; exon_number "8";
chr1	StringTie	exon	78184281	78184326	1000	-	.	gene_id "MSTRG.569"; transcript_id "MSTRG.569.1"; exon_number "9";
chr1	StringTie	exon	78186857	78186890	1000	-	.	gene_id "MSTRG.569"; transcript_id "MSTRG.569.1"; exon_number "10";
chr1	StringTie	exon	78187516	78187610	1000	-	.	gene_id "MSTRG.569"; transcript_id "MSTRG.569.1"; exon_number "11";
chr1	StringTie	exon	78187709	78187881	1000	-	.	gene_id "MSTRG.569"; transcript_id "MSTRG.569.1"; exon_number "12";
chr1	StringTie	exon	78189016	78189128	1000	-	.	gene_id "MSTRG.569"; transcript_id "MSTRG.569.1"; exon_number "13";
chr1	StringTie	exon	78191307	78191447	1000	-	.	gene_id "MSTRG.569"; transcript_id "MSTRG.569.1"; exon_number "14";
chr1	StringTie	exon	78193980	78194397	1000	-	.	gene_id "MSTRG.569"; transcript_id "MSTRG.569.1"; exon_number "15";
chr1	StringTie	exon	78195545	78195623	1000	-	.	gene_id "MSTRG.569"; transcript_id "MSTRG.569.1"; exon_number "16";
chr1	StringTie	exon	78196303	78196416	1000	-	.	gene_id "MSTRG.569"; transcript_id "MSTRG.569.1"; exon_number "17";
chr1	StringTie	exon	78200032	78200101	1000	-	.	gene_id "MSTRG.569"; transcript_id "MSTRG.569.1"; exon_number "18";
chr1	StringTie	exon	78201741	78201843	1000	-	.	gene_id "MSTRG.569"; transcript_id "MSTRG.569.1"; exon_number "19";
chr1	StringTie	exon	78204950	78205102	1000	-	.	gene_id "MSTRG.569"; transcript_id "MSTRG.569.1"; exon_number "20";
chr1	StringTie	exon	78206562	78206624	1000	-	.	gene_id "MSTRG.569"; transcript_id "MSTRG.569.1"; exon_number "21";
chr1	StringTie	exon	78207061	78207114	1000	-	.	gene_id "MSTRG.569"; transcript_id "MSTRG.569.1"; exon_number "22";
chr1	StringTie	exon	78207302	78207433	1000	-	.	gene_id "MSTRG.569"; transcript_id "MSTRG.569.1"; exon_number "23";
chr1	StringTie	exon	78225328	78225537	1000	-	.	gene_id "MSTRG.569"; transcript_id "MSTRG.569.1"; exon_number "24";
chr1	StringTie	transcript	78161676	78225537	1000	-	.	gene_id "MSTRG.569"; transcript_id "MSTRG.569.2";
chr1	StringTie	exon	78161676	78163159	1000	-	.	gene_id "MSTRG.569"; transcript_id "MSTRG.569.2"; exon_number "1";
chr1	StringTie	exon	78163548	78163616	1000	-	.	gene_id "MSTRG.569"; transcript_id "MSTRG.569.2"; exon_number "2";
chr1	StringTie	exon	78167054	78167156	1000	-	.	gene_id "MSTRG.569"; transcript_id "MSTRG.569.2"; exon_number "3";
chr1	StringTie	exon	78177432	78177540	1000	-	.	gene_id "MSTRG.569"; transcript_id "MSTRG.569.2"; exon_number "4";
chr1	StringTie	exon	78178885	78178966	1000	-	.	gene_id "MSTRG.569"; transcript_id "MSTRG.569.2"; exon_number "5";
chr1	StringTie	exon	78180299	78180468	1000	-	.	gene_id "MSTRG.569"; transcript_id "MSTRG.569.2"; exon_number "6";
chr1	StringTie	exon	78181427	78181553	1000	-	.	gene_id "MSTRG.569"; transcript_id "MSTRG.569.2"; exon_number "7";
chr1	StringTie	exon	78183552	78183732	1000	-	.	gene_id "MSTRG.569"; transcript_id "MSTRG.569.2"; exon_number "8";
chr1	StringTie	exon	78184281	78184326	1000	-	.	gene_id "MSTRG.569"; transcript_id "MSTRG.569.2"; exon_number "9";
chr1	StringTie	exon	78186857	78186890	1000	-	.	gene_id "MSTRG.569"; transcript_id "MSTRG.569.2"; exon_number "10";
chr1	StringTie	exon	78187516	78187610	1000	-	.	gene_id "MSTRG.569"; transcript_id "MSTRG.569.2"; exon_number "11";
chr1	StringTie	exon	78187709	78187881	1000	-	.	gene_id "MSTRG.569"; transcript_id "MSTRG.569.2"; exon_number "12";
chr1	StringTie	exon	78189016	78189128	1000	-	.	gene_id "MSTRG.569"; transcript_id "MSTRG.569.2"; exon_number "13";
chr1	StringTie	exon	78191307	78191447	1000	-	.	gene_id "MSTRG.569"; transcript_id "MSTRG.569.2"; exon_number "14";
chr1	StringTie	exon	78193980	78194397	1000	-	.	gene_id "MSTRG.569"; transcript_id "MSTRG.569.2"; exon_number "15";
chr1	StringTie	exon	78195545	78195623	1000	-	.	gene_id "MSTRG.569"; transcript_id "MSTRG.569.2"; exon_number "16";
chr1	StringTie	exon	78196303	78196416	1000	-	.	gene_id "MSTRG.569"; transcript_id "MSTRG.569.2"; exon_number "17";
chr1	StringTie	exon	78200032	78200101	1000	-	.	gene_id "MSTRG.569"; transcript_id "MSTRG.569.2"; exon_number "18";
chr1	StringTie	exon	78201741	78201843	1000	-	.	gene_id "MSTRG.569"; transcript_id "MSTRG.569.2"; exon_number "19";
chr1	StringTie	exon	78204950	78205102	1000	-	.	gene_id "MSTRG.569"; transcript_id "MSTRG.569.2"; exon_number "20";
chr1	StringTie	exon	78206562	78206624	1000	-	.	gene_id "MSTRG.569"; transcript_id "MSTRG.569.2"; exon_number "21";
chr1	StringTie	exon	78207061	78207114	1000	-	.	gene_id "MSTRG.569"; transcript_id "MSTRG.569.2"; exon_number "22";
chr1	StringTie	exon	78207302	78207433	1000	-	.	gene_id "MSTRG.569"; transcript_id "MSTRG.569.2"; exon_number "23";
chr1	StringTie	exon	78211106	78211284	1000	-	.	gene_id "MSTRG.569"; transcript_id "MSTRG.569.2"; exon_number "24";
chr1	StringTie	exon	78225328	78225537	1000	-	.	gene_id "MSTRG.569"; transcript_id "MSTRG.569.2"; exon_number "25";
chr1	StringTie	transcript	78161676	78225496	1000	-	.	gene_id "MSTRG.569"; transcript_id "MSTRG.569.3";
chr1	StringTie	exon	78161676	78163159	1000	-	.	gene_id "MSTRG.569"; transcript_id "MSTRG.569.3"; exon_number "1";
chr1	StringTie	exon	78163548	78163616	1000	-	.	gene_id "MSTRG.569"; transcript_id "MSTRG.569.3"; exon_number "2";
chr1	StringTie	exon	78167054	78167156	1000	-	.	gene_id "MSTRG.569"; transcript_id "MSTRG.569.3"; exon_number "3";
chr1	StringTie	exon	78177432	78177540	1000	-	.	gene_id "MSTRG.569"; transcript_id "MSTRG.569.3"; exon_number "4";
chr1	StringTie	exon	78178885	78178966	1000	-	.	gene_id "MSTRG.569"; transcript_id "MSTRG.569.3"; exon_number "5";
chr1	StringTie	exon	78180299	78180468	1000	-	.	gene_id "MSTRG.569"; transcript_id "MSTRG.569.3"; exon_number "6";
chr1	StringTie	exon	78181427	78181553	1000	-	.	gene_id "MSTRG.569"; transcript_id "MSTRG.569.3"; exon_number "7";
chr1	StringTie	exon	78183552	78183732	1000	-	.	gene_id "MSTRG.569"; transcript_id "MSTRG.569.3"; exon_number "8";
chr1	StringTie	exon	78184281	78184326	1000	-	.	gene_id "MSTRG.569"; transcript_id "MSTRG.569.3"; exon_number "9";
chr1	StringTie	exon	78186857	78186890	1000	-	.	gene_id "MSTRG.569"; transcript_id "MSTRG.569.3"; exon_number "10";
chr1	StringTie	exon	78187516	78187586	1000	-	.	gene_id "MSTRG.569"; transcript_id "MSTRG.569.3"; exon_number "11";
chr1	StringTie	exon	78187709	78187881	1000	-	.	gene_id "MSTRG.569"; transcript_id "MSTRG.569.3"; exon_number "12";
chr1	StringTie	exon	78189016	78189128	1000	-	.	gene_id "MSTRG.569"; transcript_id "MSTRG.569.3"; exon_number "13";
chr1	StringTie	exon	78191307	78191447	1000	-	.	gene_id "MSTRG.569"; transcript_id "MSTRG.569.3"; exon_number "14";
chr1	StringTie	exon	78193980	78194397	1000	-	.	gene_id "MSTRG.569"; transcript_id "MSTRG.569.3"; exon_number "15";
chr1	StringTie	exon	78195545	78195623	1000	-	.	gene_id "MSTRG.569"; transcript_id "MSTRG.569.3"; exon_number "16";
chr1	StringTie	exon	78196303	78196416	1000	-	.	gene_id "MSTRG.569"; transcript_id "MSTRG.569.3"; exon_number "17";
chr1	StringTie	exon	78200032	78200101	1000	-	.	gene_id "MSTRG.569"; transcript_id "MSTRG.569.3"; exon_number "18";
chr1	StringTie	exon	78201741	78201843	1000	-	.	gene_id "MSTRG.569"; transcript_id "MSTRG.569.3"; exon_number "19";
chr1	StringTie	exon	78204950	78205102	1000	-	.	gene_id "MSTRG.569"; transcript_id "MSTRG.569.3"; exon_number "20";
chr1	StringTie	exon	78206562	78206624	1000	-	.	gene_id "MSTRG.569"; transcript_id "MSTRG.569.3"; exon_number "21";
chr1	StringTie	exon	78207061	78207114	1000	-	.	gene_id "MSTRG.569"; transcript_id "MSTRG.569.3"; exon_number "22";
chr1	StringTie	exon	78207302	78207433	1000	-	.	gene_id "MSTRG.569"; transcript_id "MSTRG.569.3"; exon_number "23";
chr1	StringTie	exon	78225328	78225496	1000	-	.	gene_id "MSTRG.569"; transcript_id "MSTRG.569.3"; exon_number "24";
chr1	StringTie	transcript	78161676	78225496	1000	-	.	gene_id "MSTRG.569"; transcript_id "MSTRG.569.4";
chr1	StringTie	exon	78161676	78163159	1000	-	.	gene_id "MSTRG.569"; transcript_id "MSTRG.569.4"; exon_number "1";
chr1	StringTie	exon	78163548	78163616	1000	-	.	gene_id "MSTRG.569"; transcript_id "MSTRG.569.4"; exon_number "2";
chr1	StringTie	exon	78167054	78167156	1000	-	.	gene_id "MSTRG.569"; transcript_id "MSTRG.569.4"; exon_number "3";
chr1	StringTie	exon	78177432	78177540	1000	-	.	gene_id "MSTRG.569"; transcript_id "MSTRG.569.4"; exon_number "4";
chr1	StringTie	exon	78178885	78178966	1000	-	.	gene_id "MSTRG.569"; transcript_id "MSTRG.569.4"; exon_number "5";
chr1	StringTie	exon	78180299	78180468	1000	-	.	gene_id "MSTRG.569"; transcript_id "MSTRG.569.4"; exon_number "6";
chr1	StringTie	exon	78181427	78181553	1000	-	.	gene_id "MSTRG.569"; transcript_id "MSTRG.569.4"; exon_number "7";
chr1	StringTie	exon	78183552	78183732	1000	-	.	gene_id "MSTRG.569"; transcript_id "MSTRG.569.4"; exon_number "8";
chr1	StringTie	exon	78184281	78184326	1000	-	.	gene_id "MSTRG.569"; transcript_id "MSTRG.569.4"; exon_number "9";
chr1	StringTie	exon	78186857	78186890	1000	-	.	gene_id "MSTRG.569"; transcript_id "MSTRG.569.4"; exon_number "10";
chr1	StringTie	exon	78187516	78187586	1000	-	.	gene_id "MSTRG.569"; transcript_id "MSTRG.569.4"; exon_number "11";
chr1	StringTie	exon	78187709	78187881	1000	-	.	gene_id "MSTRG.569"; transcript_id "MSTRG.569.4"; exon_number "12";
chr1	StringTie	exon	78189016	78189128	1000	-	.	gene_id "MSTRG.569"; transcript_id "MSTRG.569.4"; exon_number "13";
chr1	StringTie	exon	78191307	78191447	1000	-	.	gene_id "MSTRG.569"; transcript_id "MSTRG.569.4"; exon_number "14";
chr1	StringTie	exon	78193980	78194397	1000	-	.	gene_id "MSTRG.569"; transcript_id "MSTRG.569.4"; exon_number "15";
chr1	StringTie	exon	78195545	78195623	1000	-	.	gene_id "MSTRG.569"; transcript_id "MSTRG.569.4"; exon_number "16";
chr1	StringTie	exon	78196303	78196416	1000	-	.	gene_id "MSTRG.569"; transcript_id "MSTRG.569.4"; exon_number "17";
chr1	StringTie	exon	78200032	78200101	1000	-	.	gene_id "MSTRG.569"; transcript_id "MSTRG.569.4"; exon_number "18";
chr1	StringTie	exon	78201741	78201843	1000	-	.	gene_id "MSTRG.569"; transcript_id "MSTRG.569.4"; exon_number "19";
chr1	StringTie	exon	78204950	78205102	1000	-	.	gene_id "MSTRG.569"; transcript_id "MSTRG.569.4"; exon_number "20";
chr1	StringTie	exon	78206562	78206624	1000	-	.	gene_id "MSTRG.569"; transcript_id "MSTRG.569.4"; exon_number "21";
chr1	StringTie	exon	78207061	78207114	1000	-	.	gene_id "MSTRG.569"; transcript_id "MSTRG.569.4"; exon_number "22";
chr1	StringTie	exon	78207302	78207433	1000	-	.	gene_id "MSTRG.569"; transcript_id "MSTRG.569.4"; exon_number "23";
chr1	StringTie	exon	78211106	78211284	1000	-	.	gene_id "MSTRG.569"; transcript_id "MSTRG.569.4"; exon_number "24";
chr1	StringTie	exon	78212084	78212241	1000	-	.	gene_id "MSTRG.569"; transcript_id "MSTRG.569.4"; exon_number "25";
chr1	StringTie	exon	78225328	78225496	1000	-	.	gene_id "MSTRG.569"; transcript_id "MSTRG.569.4"; exon_number "26";
chr1	StringTie	transcript	78177337	78225537	1000	-	.	gene_id "MSTRG.569"; transcript_id "MSTRG.569.5";
chr1	StringTie	exon	78177337	78177540	1000	-	.	gene_id "MSTRG.569"; transcript_id "MSTRG.569.5"; exon_number "1";
chr1	StringTie	exon	78178885	78178966	1000	-	.	gene_id "MSTRG.569"; transcript_id "MSTRG.569.5"; exon_number "2";
chr1	StringTie	exon	78180299	78180468	1000	-	.	gene_id "MSTRG.569"; transcript_id "MSTRG.569.5"; exon_number "3";
chr1	StringTie	exon	78181427	78181553	1000	-	.	gene_id "MSTRG.569"; transcript_id "MSTRG.569.5"; exon_number "4";
chr1	StringTie	exon	78183552	78183732	1000	-	.	gene_id "MSTRG.569"; transcript_id "MSTRG.569.5"; exon_number "5";
chr1	StringTie	exon	78184281	78184326	1000	-	.	gene_id "MSTRG.569"; transcript_id "MSTRG.569.5"; exon_number "6";
chr1	StringTie	exon	78186857	78186890	1000	-	.	gene_id "MSTRG.569"; transcript_id "MSTRG.569.5"; exon_number "7";
chr1	StringTie	exon	78187516	78187586	1000	-	.	gene_id "MSTRG.569"; transcript_id "MSTRG.569.5"; exon_number "8";
chr1	StringTie	exon	78187709	78187881	1000	-	.	gene_id "MSTRG.569"; transcript_id "MSTRG.569.5"; exon_number "9";
chr1	StringTie	exon	78189016	78189128	1000	-	.	gene_id "MSTRG.569"; transcript_id "MSTRG.569.5"; exon_number "10";
chr1	StringTie	exon	78191307	78191447	1000	-	.	gene_id "MSTRG.569"; transcript_id "MSTRG.569.5"; exon_number "11";
chr1	StringTie	exon	78193980	78194397	1000	-	.	gene_id "MSTRG.569"; transcript_id "MSTRG.569.5"; exon_number "12";
chr1	StringTie	exon	78195545	78195623	1000	-	.	gene_id "MSTRG.569"; transcript_id "MSTRG.569.5"; exon_number "13";
chr1	StringTie	exon	78196303	78196416	1000	-	.	gene_id "MSTRG.569"; transcript_id "MSTRG.569.5"; exon_number "14";
chr1	StringTie	exon	78200032	78200101	1000	-	.	gene_id "MSTRG.569"; transcript_id "MSTRG.569.5"; exon_number "15";
chr1	StringTie	exon	78201741	78201843	1000	-	.	gene_id "MSTRG.569"; transcript_id "MSTRG.569.5"; exon_number "16";
chr1	StringTie	exon	78204950	78205102	1000	-	.	gene_id "MSTRG.569"; transcript_id "MSTRG.569.5"; exon_number "17";
chr1	StringTie	exon	78206562	78206624	1000	-	.	gene_id "MSTRG.569"; transcript_id "MSTRG.569.5"; exon_number "18";
chr1	StringTie	exon	78207061	78207114	1000	-	.	gene_id "MSTRG.569"; transcript_id "MSTRG.569.5"; exon_number "19";
chr1	StringTie	exon	78207302	78207433	1000	-	.	gene_id "MSTRG.569"; transcript_id "MSTRG.569.5"; exon_number "20";
chr1	StringTie	exon	78211106	78211284	1000	-	.	gene_id "MSTRG.569"; transcript_id "MSTRG.569.5"; exon_number "21";
chr1	StringTie	exon	78225328	78225537	1000	-	.	gene_id "MSTRG.569"; transcript_id "MSTRG.569.5"; exon_number "22";
chr1	StringTie	transcript	78245309	78344106	1000	+	.	gene_id "MSTRG.570"; transcript_id "MSTRG.570.1";
chr1	StringTie	exon	78245309	78245421	1000	+	.	gene_id "MSTRG.570"; transcript_id "MSTRG.570.1"; exon_number "1";
chr1	StringTie	exon	78248923	78249036	1000	+	.	gene_id "MSTRG.570"; transcript_id "MSTRG.570.1"; exon_number "2";
chr1	StringTie	exon	78267016	78267193	1000	+	.	gene_id "MSTRG.570"; transcript_id "MSTRG.570.1"; exon_number "3";
chr1	StringTie	exon	78268955	78269091	1000	+	.	gene_id "MSTRG.570"; transcript_id "MSTRG.570.1"; exon_number "4";
chr1	StringTie	exon	78272660	78272786	1000	+	.	gene_id "MSTRG.570"; transcript_id "MSTRG.570.1"; exon_number "5";
chr1	StringTie	exon	78279419	78279552	1000	+	.	gene_id "MSTRG.570"; transcript_id "MSTRG.570.1"; exon_number "6";
chr1	StringTie	exon	78280793	78280916	1000	+	.	gene_id "MSTRG.570"; transcript_id "MSTRG.570.1"; exon_number "7";
chr1	StringTie	exon	78308992	78309092	1000	+	.	gene_id "MSTRG.570"; transcript_id "MSTRG.570.1"; exon_number "8";
chr1	StringTie	exon	78324623	78324741	1000	+	.	gene_id "MSTRG.570"; transcript_id "MSTRG.570.1"; exon_number "9";
chr1	StringTie	exon	78324999	78325071	1000	+	.	gene_id "MSTRG.570"; transcript_id "MSTRG.570.1"; exon_number "10";
chr1	StringTie	exon	78325725	78325811	1000	+	.	gene_id "MSTRG.570"; transcript_id "MSTRG.570.1"; exon_number "11";
chr1	StringTie	exon	78326909	78327007	1000	+	.	gene_id "MSTRG.570"; transcript_id "MSTRG.570.1"; exon_number "12";
chr1	StringTie	exon	78329579	78329713	1000	+	.	gene_id "MSTRG.570"; transcript_id "MSTRG.570.1"; exon_number "13";
chr1	StringTie	exon	78332023	78332076	1000	+	.	gene_id "MSTRG.570"; transcript_id "MSTRG.570.1"; exon_number "14";
chr1	StringTie	exon	78338689	78338805	1000	+	.	gene_id "MSTRG.570"; transcript_id "MSTRG.570.1"; exon_number "15";
chr1	StringTie	exon	78340531	78344106	1000	+	.	gene_id "MSTRG.570"; transcript_id "MSTRG.570.1"; exon_number "16";
chr1	StringTie	transcript	78275455	78277590	1000	.	.	gene_id "MSTRG.571"; transcript_id "MSTRG.571.1";
chr1	StringTie	exon	78275455	78277590	1000	.	.	gene_id "MSTRG.571"; transcript_id "MSTRG.571.1"; exon_number "1";
chr1	StringTie	transcript	78409740	78414018	1000	-	.	gene_id "MSTRG.572"; transcript_id "MSTRG.572.1";
chr1	StringTie	exon	78409740	78409954	1000	-	.	gene_id "MSTRG.572"; transcript_id "MSTRG.572.1"; exon_number "1";
chr1	StringTie	exon	78411191	78411327	1000	-	.	gene_id "MSTRG.572"; transcript_id "MSTRG.572.1"; exon_number "2";
chr1	StringTie	exon	78412215	78414018	1000	-	.	gene_id "MSTRG.572"; transcript_id "MSTRG.572.1"; exon_number "3";
chr1	StringTie	transcript	78409740	78414018	1000	-	.	gene_id "MSTRG.572"; transcript_id "MSTRG.572.2";
chr1	StringTie	exon	78409740	78409954	1000	-	.	gene_id "MSTRG.572"; transcript_id "MSTRG.572.2"; exon_number "1";
chr1	StringTie	exon	78411191	78411327	1000	-	.	gene_id "MSTRG.572"; transcript_id "MSTRG.572.2"; exon_number "2";
chr1	StringTie	exon	78412215	78412261	1000	-	.	gene_id "MSTRG.572"; transcript_id "MSTRG.572.2"; exon_number "3";
chr1	StringTie	exon	78413138	78414018	1000	-	.	gene_id "MSTRG.572"; transcript_id "MSTRG.572.2"; exon_number "4";
chr1	StringTie	transcript	78414090	78444770	1000	-	.	gene_id "MSTRG.573"; transcript_id "MSTRG.573.1";
chr1	StringTie	exon	78414090	78414459	1000	-	.	gene_id "MSTRG.573"; transcript_id "MSTRG.573.1"; exon_number "1";
chr1	StringTie	exon	78414840	78414985	1000	-	.	gene_id "MSTRG.573"; transcript_id "MSTRG.573.1"; exon_number "2";
chr1	StringTie	exon	78420940	78421014	1000	-	.	gene_id "MSTRG.573"; transcript_id "MSTRG.573.1"; exon_number "3";
chr1	StringTie	exon	78422257	78422385	1000	-	.	gene_id "MSTRG.573"; transcript_id "MSTRG.573.1"; exon_number "4";
chr1	StringTie	exon	78425869	78425948	1000	-	.	gene_id "MSTRG.573"; transcript_id "MSTRG.573.1"; exon_number "5";
chr1	StringTie	exon	78426029	78426180	1000	-	.	gene_id "MSTRG.573"; transcript_id "MSTRG.573.1"; exon_number "6";
chr1	StringTie	exon	78428455	78428615	1000	-	.	gene_id "MSTRG.573"; transcript_id "MSTRG.573.1"; exon_number "7";
chr1	StringTie	exon	78429259	78429400	1000	-	.	gene_id "MSTRG.573"; transcript_id "MSTRG.573.1"; exon_number "8";
chr1	StringTie	exon	78429747	78429847	1000	-	.	gene_id "MSTRG.573"; transcript_id "MSTRG.573.1"; exon_number "9";
chr1	StringTie	exon	78429939	78430041	1000	-	.	gene_id "MSTRG.573"; transcript_id "MSTRG.573.1"; exon_number "10";
chr1	StringTie	exon	78430331	78430432	1000	-	.	gene_id "MSTRG.573"; transcript_id "MSTRG.573.1"; exon_number "11";
chr1	StringTie	exon	78430555	78430653	1000	-	.	gene_id "MSTRG.573"; transcript_id "MSTRG.573.1"; exon_number "12";
chr1	StringTie	exon	78430753	78430915	1000	-	.	gene_id "MSTRG.573"; transcript_id "MSTRG.573.1"; exon_number "13";
chr1	StringTie	exon	78432378	78432435	1000	-	.	gene_id "MSTRG.573"; transcript_id "MSTRG.573.1"; exon_number "14";
chr1	StringTie	exon	78432568	78432639	1000	-	.	gene_id "MSTRG.573"; transcript_id "MSTRG.573.1"; exon_number "15";
chr1	StringTie	exon	78432733	78432782	1000	-	.	gene_id "MSTRG.573"; transcript_id "MSTRG.573.1"; exon_number "16";
chr1	StringTie	exon	78433311	78433350	1000	-	.	gene_id "MSTRG.573"; transcript_id "MSTRG.573.1"; exon_number "17";
chr1	StringTie	exon	78433849	78433887	1000	-	.	gene_id "MSTRG.573"; transcript_id "MSTRG.573.1"; exon_number "18";
chr1	StringTie	exon	78435609	78435699	1000	-	.	gene_id "MSTRG.573"; transcript_id "MSTRG.573.1"; exon_number "19";
chr1	StringTie	exon	78444569	78444770	1000	-	.	gene_id "MSTRG.573"; transcript_id "MSTRG.573.1"; exon_number "20";
chr1	StringTie	transcript	78414090	78444770	1000	-	.	gene_id "MSTRG.573"; transcript_id "MSTRG.573.2";
chr1	StringTie	exon	78414090	78414459	1000	-	.	gene_id "MSTRG.573"; transcript_id "MSTRG.573.2"; exon_number "1";
chr1	StringTie	exon	78414840	78414985	1000	-	.	gene_id "MSTRG.573"; transcript_id "MSTRG.573.2"; exon_number "2";
chr1	StringTie	exon	78420940	78421014	1000	-	.	gene_id "MSTRG.573"; transcript_id "MSTRG.573.2"; exon_number "3";
chr1	StringTie	exon	78422257	78422385	1000	-	.	gene_id "MSTRG.573"; transcript_id "MSTRG.573.2"; exon_number "4";
chr1	StringTie	exon	78425869	78425948	1000	-	.	gene_id "MSTRG.573"; transcript_id "MSTRG.573.2"; exon_number "5";
chr1	StringTie	exon	78426029	78426180	1000	-	.	gene_id "MSTRG.573"; transcript_id "MSTRG.573.2"; exon_number "6";
chr1	StringTie	exon	78428455	78428615	1000	-	.	gene_id "MSTRG.573"; transcript_id "MSTRG.573.2"; exon_number "7";
chr1	StringTie	exon	78429259	78429400	1000	-	.	gene_id "MSTRG.573"; transcript_id "MSTRG.573.2"; exon_number "8";
chr1	StringTie	exon	78429747	78429847	1000	-	.	gene_id "MSTRG.573"; transcript_id "MSTRG.573.2"; exon_number "9";
chr1	StringTie	exon	78429939	78430041	1000	-	.	gene_id "MSTRG.573"; transcript_id "MSTRG.573.2"; exon_number "10";
chr1	StringTie	exon	78430331	78430432	1000	-	.	gene_id "MSTRG.573"; transcript_id "MSTRG.573.2"; exon_number "11";
chr1	StringTie	exon	78430555	78430653	1000	-	.	gene_id "MSTRG.573"; transcript_id "MSTRG.573.2"; exon_number "12";
chr1	StringTie	exon	78430753	78430915	1000	-	.	gene_id "MSTRG.573"; transcript_id "MSTRG.573.2"; exon_number "13";
chr1	StringTie	exon	78432378	78432435	1000	-	.	gene_id "MSTRG.573"; transcript_id "MSTRG.573.2"; exon_number "14";
chr1	StringTie	exon	78432568	78432639	1000	-	.	gene_id "MSTRG.573"; transcript_id "MSTRG.573.2"; exon_number "15";
chr1	StringTie	exon	78432733	78432785	1000	-	.	gene_id "MSTRG.573"; transcript_id "MSTRG.573.2"; exon_number "16";
chr1	StringTie	exon	78433311	78433350	1000	-	.	gene_id "MSTRG.573"; transcript_id "MSTRG.573.2"; exon_number "17";
chr1	StringTie	exon	78433849	78433887	1000	-	.	gene_id "MSTRG.573"; transcript_id "MSTRG.573.2"; exon_number "18";
chr1	StringTie	exon	78435609	78435699	1000	-	.	gene_id "MSTRG.573"; transcript_id "MSTRG.573.2"; exon_number "19";
chr1	StringTie	exon	78444569	78444770	1000	-	.	gene_id "MSTRG.573"; transcript_id "MSTRG.573.2"; exon_number "20";
chr1	StringTie	transcript	78470538	78483648	1000	+	.	gene_id "MSTRG.574"; transcript_id "MSTRG.574.1";
chr1	StringTie	exon	78470538	78471005	1000	+	.	gene_id "MSTRG.574"; transcript_id "MSTRG.574.1"; exon_number "1";
chr1	StringTie	exon	78478735	78479303	1000	+	.	gene_id "MSTRG.574"; transcript_id "MSTRG.574.1"; exon_number "2";
chr1	StringTie	exon	78481698	78483648	1000	+	.	gene_id "MSTRG.574"; transcript_id "MSTRG.574.1"; exon_number "3";
chr1	StringTie	transcript	81970921	81971400	1000	+	.	gene_id "MSTRG.575"; transcript_id "MSTRG.575.1";
chr1	StringTie	exon	81970921	81971400	1000	+	.	gene_id "MSTRG.575"; transcript_id "MSTRG.575.1"; exon_number "1";
chr1	StringTie	transcript	82266632	82457880	1000	+	.	gene_id "MSTRG.576"; transcript_id "MSTRG.576.1";
chr1	StringTie	exon	82266632	82266753	1000	+	.	gene_id "MSTRG.576"; transcript_id "MSTRG.576.1"; exon_number "1";
chr1	StringTie	exon	82302570	82302742	1000	+	.	gene_id "MSTRG.576"; transcript_id "MSTRG.576.1"; exon_number "2";
chr1	StringTie	exon	82372702	82372915	1000	+	.	gene_id "MSTRG.576"; transcript_id "MSTRG.576.1"; exon_number "3";
chr1	StringTie	exon	82402412	82402521	1000	+	.	gene_id "MSTRG.576"; transcript_id "MSTRG.576.1"; exon_number "4";
chr1	StringTie	exon	82408653	82409453	1000	+	.	gene_id "MSTRG.576"; transcript_id "MSTRG.576.1"; exon_number "5";
chr1	StringTie	exon	82415873	82416166	1000	+	.	gene_id "MSTRG.576"; transcript_id "MSTRG.576.1"; exon_number "6";
chr1	StringTie	exon	82416702	82416805	1000	+	.	gene_id "MSTRG.576"; transcript_id "MSTRG.576.1"; exon_number "7";
chr1	StringTie	exon	82417641	82417826	1000	+	.	gene_id "MSTRG.576"; transcript_id "MSTRG.576.1"; exon_number "8";
chr1	StringTie	exon	82421561	82421744	1000	+	.	gene_id "MSTRG.576"; transcript_id "MSTRG.576.1"; exon_number "9";
chr1	StringTie	exon	82431742	82431867	1000	+	.	gene_id "MSTRG.576"; transcript_id "MSTRG.576.1"; exon_number "10";
chr1	StringTie	exon	82432088	82432293	1000	+	.	gene_id "MSTRG.576"; transcript_id "MSTRG.576.1"; exon_number "11";
chr1	StringTie	exon	82433710	82433883	1000	+	.	gene_id "MSTRG.576"; transcript_id "MSTRG.576.1"; exon_number "12";
chr1	StringTie	exon	82434862	82435071	1000	+	.	gene_id "MSTRG.576"; transcript_id "MSTRG.576.1"; exon_number "13";
chr1	StringTie	exon	82435998	82436218	1000	+	.	gene_id "MSTRG.576"; transcript_id "MSTRG.576.1"; exon_number "14";
chr1	StringTie	exon	82437536	82437602	1000	+	.	gene_id "MSTRG.576"; transcript_id "MSTRG.576.1"; exon_number "15";
chr1	StringTie	exon	82445553	82445644	1000	+	.	gene_id "MSTRG.576"; transcript_id "MSTRG.576.1"; exon_number "16";
chr1	StringTie	exon	82447492	82447660	1000	+	.	gene_id "MSTRG.576"; transcript_id "MSTRG.576.1"; exon_number "17";
chr1	StringTie	exon	82450267	82450395	1000	+	.	gene_id "MSTRG.576"; transcript_id "MSTRG.576.1"; exon_number "18";
chr1	StringTie	exon	82450943	82451039	1000	+	.	gene_id "MSTRG.576"; transcript_id "MSTRG.576.1"; exon_number "19";
chr1	StringTie	exon	82456075	82457880	1000	+	.	gene_id "MSTRG.576"; transcript_id "MSTRG.576.1"; exon_number "20";
chr1	StringTie	transcript	82266637	82457880	1000	+	.	gene_id "MSTRG.576"; transcript_id "MSTRG.576.2";
chr1	StringTie	exon	82266637	82266753	1000	+	.	gene_id "MSTRG.576"; transcript_id "MSTRG.576.2"; exon_number "1";
chr1	StringTie	exon	82302570	82302742	1000	+	.	gene_id "MSTRG.576"; transcript_id "MSTRG.576.2"; exon_number "2";
chr1	StringTie	exon	82372702	82372915	1000	+	.	gene_id "MSTRG.576"; transcript_id "MSTRG.576.2"; exon_number "3";
chr1	StringTie	exon	82402412	82402521	1000	+	.	gene_id "MSTRG.576"; transcript_id "MSTRG.576.2"; exon_number "4";
chr1	StringTie	exon	82408653	82409453	1000	+	.	gene_id "MSTRG.576"; transcript_id "MSTRG.576.2"; exon_number "5";
chr1	StringTie	exon	82415873	82416166	1000	+	.	gene_id "MSTRG.576"; transcript_id "MSTRG.576.2"; exon_number "6";
chr1	StringTie	exon	82416702	82416805	1000	+	.	gene_id "MSTRG.576"; transcript_id "MSTRG.576.2"; exon_number "7";
chr1	StringTie	exon	82417641	82417826	1000	+	.	gene_id "MSTRG.576"; transcript_id "MSTRG.576.2"; exon_number "8";
chr1	StringTie	exon	82418671	82418709	1000	+	.	gene_id "MSTRG.576"; transcript_id "MSTRG.576.2"; exon_number "9";
chr1	StringTie	exon	82421561	82421744	1000	+	.	gene_id "MSTRG.576"; transcript_id "MSTRG.576.2"; exon_number "10";
chr1	StringTie	exon	82431742	82431867	1000	+	.	gene_id "MSTRG.576"; transcript_id "MSTRG.576.2"; exon_number "11";
chr1	StringTie	exon	82432088	82432293	1000	+	.	gene_id "MSTRG.576"; transcript_id "MSTRG.576.2"; exon_number "12";
chr1	StringTie	exon	82433710	82433883	1000	+	.	gene_id "MSTRG.576"; transcript_id "MSTRG.576.2"; exon_number "13";
chr1	StringTie	exon	82434862	82435071	1000	+	.	gene_id "MSTRG.576"; transcript_id "MSTRG.576.2"; exon_number "14";
chr1	StringTie	exon	82435998	82436218	1000	+	.	gene_id "MSTRG.576"; transcript_id "MSTRG.576.2"; exon_number "15";
chr1	StringTie	exon	82437536	82437602	1000	+	.	gene_id "MSTRG.576"; transcript_id "MSTRG.576.2"; exon_number "16";
chr1	StringTie	exon	82445553	82445644	1000	+	.	gene_id "MSTRG.576"; transcript_id "MSTRG.576.2"; exon_number "17";
chr1	StringTie	exon	82447492	82447660	1000	+	.	gene_id "MSTRG.576"; transcript_id "MSTRG.576.2"; exon_number "18";
chr1	StringTie	exon	82450267	82450395	1000	+	.	gene_id "MSTRG.576"; transcript_id "MSTRG.576.2"; exon_number "19";
chr1	StringTie	exon	82450943	82451039	1000	+	.	gene_id "MSTRG.576"; transcript_id "MSTRG.576.2"; exon_number "20";
chr1	StringTie	exon	82456075	82457880	1000	+	.	gene_id "MSTRG.576"; transcript_id "MSTRG.576.2"; exon_number "21";
chr1	StringTie	transcript	82267093	82457880	1000	+	.	gene_id "MSTRG.576"; transcript_id "MSTRG.576.3";
chr1	StringTie	exon	82267093	82267914	1000	+	.	gene_id "MSTRG.576"; transcript_id "MSTRG.576.3"; exon_number "1";
chr1	StringTie	exon	82302570	82302742	1000	+	.	gene_id "MSTRG.576"; transcript_id "MSTRG.576.3"; exon_number "2";
chr1	StringTie	exon	82372702	82372915	1000	+	.	gene_id "MSTRG.576"; transcript_id "MSTRG.576.3"; exon_number "3";
chr1	StringTie	exon	82402412	82402521	1000	+	.	gene_id "MSTRG.576"; transcript_id "MSTRG.576.3"; exon_number "4";
chr1	StringTie	exon	82408653	82409453	1000	+	.	gene_id "MSTRG.576"; transcript_id "MSTRG.576.3"; exon_number "5";
chr1	StringTie	exon	82415873	82416166	1000	+	.	gene_id "MSTRG.576"; transcript_id "MSTRG.576.3"; exon_number "6";
chr1	StringTie	exon	82416702	82416805	1000	+	.	gene_id "MSTRG.576"; transcript_id "MSTRG.576.3"; exon_number "7";
chr1	StringTie	exon	82417641	82417826	1000	+	.	gene_id "MSTRG.576"; transcript_id "MSTRG.576.3"; exon_number "8";
chr1	StringTie	exon	82421561	82421744	1000	+	.	gene_id "MSTRG.576"; transcript_id "MSTRG.576.3"; exon_number "9";
chr1	StringTie	exon	82431742	82431867	1000	+	.	gene_id "MSTRG.576"; transcript_id "MSTRG.576.3"; exon_number "10";
chr1	StringTie	exon	82432088	82432293	1000	+	.	gene_id "MSTRG.576"; transcript_id "MSTRG.576.3"; exon_number "11";
chr1	StringTie	exon	82433710	82433883	1000	+	.	gene_id "MSTRG.576"; transcript_id "MSTRG.576.3"; exon_number "12";
chr1	StringTie	exon	82434862	82435071	1000	+	.	gene_id "MSTRG.576"; transcript_id "MSTRG.576.3"; exon_number "13";
chr1	StringTie	exon	82435998	82436218	1000	+	.	gene_id "MSTRG.576"; transcript_id "MSTRG.576.3"; exon_number "14";
chr1	StringTie	exon	82437536	82437602	1000	+	.	gene_id "MSTRG.576"; transcript_id "MSTRG.576.3"; exon_number "15";
chr1	StringTie	exon	82445553	82445644	1000	+	.	gene_id "MSTRG.576"; transcript_id "MSTRG.576.3"; exon_number "16";
chr1	StringTie	exon	82447492	82447660	1000	+	.	gene_id "MSTRG.576"; transcript_id "MSTRG.576.3"; exon_number "17";
chr1	StringTie	exon	82450267	82450395	1000	+	.	gene_id "MSTRG.576"; transcript_id "MSTRG.576.3"; exon_number "18";
chr1	StringTie	exon	82450943	82451039	1000	+	.	gene_id "MSTRG.576"; transcript_id "MSTRG.576.3"; exon_number "19";
chr1	StringTie	exon	82452973	82453025	1000	+	.	gene_id "MSTRG.576"; transcript_id "MSTRG.576.3"; exon_number "20";
chr1	StringTie	exon	82456075	82457880	1000	+	.	gene_id "MSTRG.576"; transcript_id "MSTRG.576.3"; exon_number "21";
chr1	StringTie	transcript	82267093	82457880	1000	+	.	gene_id "MSTRG.576"; transcript_id "MSTRG.576.4";
chr1	StringTie	exon	82267093	82267914	1000	+	.	gene_id "MSTRG.576"; transcript_id "MSTRG.576.4"; exon_number "1";
chr1	StringTie	exon	82302570	82302742	1000	+	.	gene_id "MSTRG.576"; transcript_id "MSTRG.576.4"; exon_number "2";
chr1	StringTie	exon	82372702	82372915	1000	+	.	gene_id "MSTRG.576"; transcript_id "MSTRG.576.4"; exon_number "3";
chr1	StringTie	exon	82402412	82402521	1000	+	.	gene_id "MSTRG.576"; transcript_id "MSTRG.576.4"; exon_number "4";
chr1	StringTie	exon	82408653	82409453	1000	+	.	gene_id "MSTRG.576"; transcript_id "MSTRG.576.4"; exon_number "5";
chr1	StringTie	exon	82415873	82416166	1000	+	.	gene_id "MSTRG.576"; transcript_id "MSTRG.576.4"; exon_number "6";
chr1	StringTie	exon	82416702	82416805	1000	+	.	gene_id "MSTRG.576"; transcript_id "MSTRG.576.4"; exon_number "7";
chr1	StringTie	exon	82417641	82417826	1000	+	.	gene_id "MSTRG.576"; transcript_id "MSTRG.576.4"; exon_number "8";
chr1	StringTie	exon	82421561	82421744	1000	+	.	gene_id "MSTRG.576"; transcript_id "MSTRG.576.4"; exon_number "9";
chr1	StringTie	exon	82431742	82431867	1000	+	.	gene_id "MSTRG.576"; transcript_id "MSTRG.576.4"; exon_number "10";
chr1	StringTie	exon	82432088	82432293	1000	+	.	gene_id "MSTRG.576"; transcript_id "MSTRG.576.4"; exon_number "11";
chr1	StringTie	exon	82433710	82433883	1000	+	.	gene_id "MSTRG.576"; transcript_id "MSTRG.576.4"; exon_number "12";
chr1	StringTie	exon	82434862	82435071	1000	+	.	gene_id "MSTRG.576"; transcript_id "MSTRG.576.4"; exon_number "13";
chr1	StringTie	exon	82435998	82436218	1000	+	.	gene_id "MSTRG.576"; transcript_id "MSTRG.576.4"; exon_number "14";
chr1	StringTie	exon	82437536	82437602	1000	+	.	gene_id "MSTRG.576"; transcript_id "MSTRG.576.4"; exon_number "15";
chr1	StringTie	exon	82445553	82445644	1000	+	.	gene_id "MSTRG.576"; transcript_id "MSTRG.576.4"; exon_number "16";
chr1	StringTie	exon	82447492	82447660	1000	+	.	gene_id "MSTRG.576"; transcript_id "MSTRG.576.4"; exon_number "17";
chr1	StringTie	exon	82450267	82450395	1000	+	.	gene_id "MSTRG.576"; transcript_id "MSTRG.576.4"; exon_number "18";
chr1	StringTie	exon	82450943	82451039	1000	+	.	gene_id "MSTRG.576"; transcript_id "MSTRG.576.4"; exon_number "19";
chr1	StringTie	exon	82452944	82453025	1000	+	.	gene_id "MSTRG.576"; transcript_id "MSTRG.576.4"; exon_number "20";
chr1	StringTie	exon	82456075	82457880	1000	+	.	gene_id "MSTRG.576"; transcript_id "MSTRG.576.4"; exon_number "21";
chr1	StringTie	transcript	82267108	82457880	1000	+	.	gene_id "MSTRG.576"; transcript_id "MSTRG.576.5";
chr1	StringTie	exon	82267108	82267914	1000	+	.	gene_id "MSTRG.576"; transcript_id "MSTRG.576.5"; exon_number "1";
chr1	StringTie	exon	82302570	82302742	1000	+	.	gene_id "MSTRG.576"; transcript_id "MSTRG.576.5"; exon_number "2";
chr1	StringTie	exon	82372702	82372915	1000	+	.	gene_id "MSTRG.576"; transcript_id "MSTRG.576.5"; exon_number "3";
chr1	StringTie	exon	82402412	82402521	1000	+	.	gene_id "MSTRG.576"; transcript_id "MSTRG.576.5"; exon_number "4";
chr1	StringTie	exon	82408653	82409453	1000	+	.	gene_id "MSTRG.576"; transcript_id "MSTRG.576.5"; exon_number "5";
chr1	StringTie	exon	82415873	82416166	1000	+	.	gene_id "MSTRG.576"; transcript_id "MSTRG.576.5"; exon_number "6";
chr1	StringTie	exon	82416702	82416805	1000	+	.	gene_id "MSTRG.576"; transcript_id "MSTRG.576.5"; exon_number "7";
chr1	StringTie	exon	82417641	82417826	1000	+	.	gene_id "MSTRG.576"; transcript_id "MSTRG.576.5"; exon_number "8";
chr1	StringTie	exon	82421561	82421744	1000	+	.	gene_id "MSTRG.576"; transcript_id "MSTRG.576.5"; exon_number "9";
chr1	StringTie	exon	82431742	82431867	1000	+	.	gene_id "MSTRG.576"; transcript_id "MSTRG.576.5"; exon_number "10";
chr1	StringTie	exon	82432088	82432293	1000	+	.	gene_id "MSTRG.576"; transcript_id "MSTRG.576.5"; exon_number "11";
chr1	StringTie	exon	82433710	82433883	1000	+	.	gene_id "MSTRG.576"; transcript_id "MSTRG.576.5"; exon_number "12";
chr1	StringTie	exon	82434862	82435071	1000	+	.	gene_id "MSTRG.576"; transcript_id "MSTRG.576.5"; exon_number "13";
chr1	StringTie	exon	82435998	82436218	1000	+	.	gene_id "MSTRG.576"; transcript_id "MSTRG.576.5"; exon_number "14";
chr1	StringTie	exon	82437536	82437602	1000	+	.	gene_id "MSTRG.576"; transcript_id "MSTRG.576.5"; exon_number "15";
chr1	StringTie	exon	82445553	82445644	1000	+	.	gene_id "MSTRG.576"; transcript_id "MSTRG.576.5"; exon_number "16";
chr1	StringTie	exon	82447492	82447660	1000	+	.	gene_id "MSTRG.576"; transcript_id "MSTRG.576.5"; exon_number "17";
chr1	StringTie	exon	82450267	82450395	1000	+	.	gene_id "MSTRG.576"; transcript_id "MSTRG.576.5"; exon_number "18";
chr1	StringTie	exon	82450943	82451039	1000	+	.	gene_id "MSTRG.576"; transcript_id "MSTRG.576.5"; exon_number "19";
chr1	StringTie	exon	82456075	82457880	1000	+	.	gene_id "MSTRG.576"; transcript_id "MSTRG.576.5"; exon_number "20";
chr1	StringTie	transcript	82533896	82534153	1000	.	.	gene_id "MSTRG.577"; transcript_id "MSTRG.577.1";
chr1	StringTie	exon	82533896	82534153	1000	.	.	gene_id "MSTRG.577"; transcript_id "MSTRG.577.1"; exon_number "1";
chr1	StringTie	transcript	84330711	84464815	1000	-	.	gene_id "MSTRG.578"; transcript_id "MSTRG.578.1";
chr1	StringTie	exon	84330711	84335765	1000	-	.	gene_id "MSTRG.578"; transcript_id "MSTRG.578.1"; exon_number "1";
chr1	StringTie	exon	84348646	84348819	1000	-	.	gene_id "MSTRG.578"; transcript_id "MSTRG.578.1"; exon_number "2";
chr1	StringTie	exon	84356004	84356164	1000	-	.	gene_id "MSTRG.578"; transcript_id "MSTRG.578.1"; exon_number "3";
chr1	StringTie	exon	84369762	84369842	1000	-	.	gene_id "MSTRG.578"; transcript_id "MSTRG.578.1"; exon_number "4";
chr1	StringTie	exon	84372012	84372146	1000	-	.	gene_id "MSTRG.578"; transcript_id "MSTRG.578.1"; exon_number "5";
chr1	StringTie	exon	84373139	84373344	1000	-	.	gene_id "MSTRG.578"; transcript_id "MSTRG.578.1"; exon_number "6";
chr1	StringTie	exon	84376848	84377046	1000	-	.	gene_id "MSTRG.578"; transcript_id "MSTRG.578.1"; exon_number "7";
chr1	StringTie	exon	84383287	84383373	1000	-	.	gene_id "MSTRG.578"; transcript_id "MSTRG.578.1"; exon_number "8";
chr1	StringTie	exon	84385382	84385517	1000	-	.	gene_id "MSTRG.578"; transcript_id "MSTRG.578.1"; exon_number "9";
chr1	StringTie	exon	84386770	84386843	1000	-	.	gene_id "MSTRG.578"; transcript_id "MSTRG.578.1"; exon_number "10";
chr1	StringTie	exon	84386930	84387077	1000	-	.	gene_id "MSTRG.578"; transcript_id "MSTRG.578.1"; exon_number "11";
chr1	StringTie	exon	84394819	84394913	1000	-	.	gene_id "MSTRG.578"; transcript_id "MSTRG.578.1"; exon_number "12";
chr1	StringTie	exon	84399291	84399449	1000	-	.	gene_id "MSTRG.578"; transcript_id "MSTRG.578.1"; exon_number "13";
chr1	StringTie	exon	84403535	84403699	1000	-	.	gene_id "MSTRG.578"; transcript_id "MSTRG.578.1"; exon_number "14";
chr1	StringTie	exon	84408146	84408362	1000	-	.	gene_id "MSTRG.578"; transcript_id "MSTRG.578.1"; exon_number "15";
chr1	StringTie	exon	84412807	84412965	1000	-	.	gene_id "MSTRG.578"; transcript_id "MSTRG.578.1"; exon_number "16";
chr1	StringTie	exon	84414311	84414378	1000	-	.	gene_id "MSTRG.578"; transcript_id "MSTRG.578.1"; exon_number "17";
chr1	StringTie	exon	84415548	84415669	1000	-	.	gene_id "MSTRG.578"; transcript_id "MSTRG.578.1"; exon_number "18";
chr1	StringTie	exon	84417528	84417659	1000	-	.	gene_id "MSTRG.578"; transcript_id "MSTRG.578.1"; exon_number "19";
chr1	StringTie	exon	84417870	84418070	1000	-	.	gene_id "MSTRG.578"; transcript_id "MSTRG.578.1"; exon_number "20";
chr1	StringTie	exon	84464614	84464815	1000	-	.	gene_id "MSTRG.578"; transcript_id "MSTRG.578.1"; exon_number "21";
chr1	StringTie	transcript	84542014	84543614	1000	-	.	gene_id "MSTRG.579"; transcript_id "MSTRG.579.1";
chr1	StringTie	exon	84542014	84543614	1000	-	.	gene_id "MSTRG.579"; transcript_id "MSTRG.579.1"; exon_number "1";
chr1	StringTie	transcript	84543745	84704181	1000	+	.	gene_id "MSTRG.580"; transcript_id "MSTRG.580.1";
chr1	StringTie	exon	84543745	84544054	1000	+	.	gene_id "MSTRG.580"; transcript_id "MSTRG.580.1"; exon_number "1";
chr1	StringTie	exon	84644860	84644921	1000	+	.	gene_id "MSTRG.580"; transcript_id "MSTRG.580.1"; exon_number "2";
chr1	StringTie	exon	84647883	84648011	1000	+	.	gene_id "MSTRG.580"; transcript_id "MSTRG.580.1"; exon_number "3";
chr1	StringTie	exon	84649720	84649818	1000	+	.	gene_id "MSTRG.580"; transcript_id "MSTRG.580.1"; exon_number "4";
chr1	StringTie	exon	84650783	84650865	1000	+	.	gene_id "MSTRG.580"; transcript_id "MSTRG.580.1"; exon_number "5";
chr1	StringTie	exon	84662299	84662425	1000	+	.	gene_id "MSTRG.580"; transcript_id "MSTRG.580.1"; exon_number "6";
chr1	StringTie	exon	84663412	84663507	1000	+	.	gene_id "MSTRG.580"; transcript_id "MSTRG.580.1"; exon_number "7";
chr1	StringTie	exon	84668366	84668488	1000	+	.	gene_id "MSTRG.580"; transcript_id "MSTRG.580.1"; exon_number "8";
chr1	StringTie	exon	84679836	84680000	1000	+	.	gene_id "MSTRG.580"; transcript_id "MSTRG.580.1"; exon_number "9";
chr1	StringTie	exon	84700863	84704181	1000	+	.	gene_id "MSTRG.580"; transcript_id "MSTRG.580.1"; exon_number "10";
chr1	StringTie	transcript	84944950	84963473	1000	+	.	gene_id "MSTRG.581"; transcript_id "MSTRG.581.1";
chr1	StringTie	exon	84944950	84945192	1000	+	.	gene_id "MSTRG.581"; transcript_id "MSTRG.581.1"; exon_number "1";
chr1	StringTie	exon	84946639	84946695	1000	+	.	gene_id "MSTRG.581"; transcript_id "MSTRG.581.1"; exon_number "2";
chr1	StringTie	exon	84948598	84948678	1000	+	.	gene_id "MSTRG.581"; transcript_id "MSTRG.581.1"; exon_number "3";
chr1	StringTie	exon	84955316	84955411	1000	+	.	gene_id "MSTRG.581"; transcript_id "MSTRG.581.1"; exon_number "4";
chr1	StringTie	exon	84956002	84956155	1000	+	.	gene_id "MSTRG.581"; transcript_id "MSTRG.581.1"; exon_number "5";
chr1	StringTie	exon	84961056	84961138	1000	+	.	gene_id "MSTRG.581"; transcript_id "MSTRG.581.1"; exon_number "6";
chr1	StringTie	exon	84961565	84961746	1000	+	.	gene_id "MSTRG.581"; transcript_id "MSTRG.581.1"; exon_number "7";
chr1	StringTie	exon	84961927	84962053	1000	+	.	gene_id "MSTRG.581"; transcript_id "MSTRG.581.1"; exon_number "8";
chr1	StringTie	exon	84963112	84963473	1000	+	.	gene_id "MSTRG.581"; transcript_id "MSTRG.581.1"; exon_number "9";
chr1	StringTie	transcript	84964008	84972248	1000	-	.	gene_id "MSTRG.582"; transcript_id "MSTRG.582.1";
chr1	StringTie	exon	84964008	84964231	1000	-	.	gene_id "MSTRG.582"; transcript_id "MSTRG.582.1"; exon_number "1";
chr1	StringTie	exon	84967509	84967653	1000	-	.	gene_id "MSTRG.582"; transcript_id "MSTRG.582.1"; exon_number "2";
chr1	StringTie	exon	84971694	84971984	1000	-	.	gene_id "MSTRG.582"; transcript_id "MSTRG.582.1"; exon_number "3";
chr1	StringTie	exon	84972119	84972248	1000	-	.	gene_id "MSTRG.582"; transcript_id "MSTRG.582.1"; exon_number "4";
chr1	StringTie	transcript	85015289	85040147	1000	-	.	gene_id "MSTRG.583"; transcript_id "MSTRG.583.1";
chr1	StringTie	exon	85015289	85020882	1000	-	.	gene_id "MSTRG.583"; transcript_id "MSTRG.583.1"; exon_number "1";
chr1	StringTie	exon	85028940	85029101	1000	-	.	gene_id "MSTRG.583"; transcript_id "MSTRG.583.1"; exon_number "2";
chr1	StringTie	exon	85029418	85029515	1000	-	.	gene_id "MSTRG.583"; transcript_id "MSTRG.583.1"; exon_number "3";
chr1	StringTie	exon	85031524	85031695	1000	-	.	gene_id "MSTRG.583"; transcript_id "MSTRG.583.1"; exon_number "4";
chr1	StringTie	exon	85035614	85035822	1000	-	.	gene_id "MSTRG.583"; transcript_id "MSTRG.583.1"; exon_number "5";
chr1	StringTie	exon	85036265	85036403	1000	-	.	gene_id "MSTRG.583"; transcript_id "MSTRG.583.1"; exon_number "6";
chr1	StringTie	exon	85039922	85040147	1000	-	.	gene_id "MSTRG.583"; transcript_id "MSTRG.583.1"; exon_number "7";
chr1	StringTie	transcript	85109390	85156228	1000	-	.	gene_id "MSTRG.584"; transcript_id "MSTRG.584.1";
chr1	StringTie	exon	85109390	85113290	1000	-	.	gene_id "MSTRG.584"; transcript_id "MSTRG.584.1"; exon_number "1";
chr1	StringTie	exon	85116045	85116210	1000	-	.	gene_id "MSTRG.584"; transcript_id "MSTRG.584.1"; exon_number "2";
chr1	StringTie	exon	85117566	85117680	1000	-	.	gene_id "MSTRG.584"; transcript_id "MSTRG.584.1"; exon_number "3";
chr1	StringTie	exon	85121515	85121688	1000	-	.	gene_id "MSTRG.584"; transcript_id "MSTRG.584.1"; exon_number "4";
chr1	StringTie	exon	85122031	85122167	1000	-	.	gene_id "MSTRG.584"; transcript_id "MSTRG.584.1"; exon_number "5";
chr1	StringTie	exon	85124001	85124151	1000	-	.	gene_id "MSTRG.584"; transcript_id "MSTRG.584.1"; exon_number "6";
chr1	StringTie	exon	85127881	85128058	1000	-	.	gene_id "MSTRG.584"; transcript_id "MSTRG.584.1"; exon_number "7";
chr1	StringTie	exon	85128138	85128213	1000	-	.	gene_id "MSTRG.584"; transcript_id "MSTRG.584.1"; exon_number "8";
chr1	StringTie	exon	85130100	85130235	1000	-	.	gene_id "MSTRG.584"; transcript_id "MSTRG.584.1"; exon_number "9";
chr1	StringTie	exon	85131805	85131915	1000	-	.	gene_id "MSTRG.584"; transcript_id "MSTRG.584.1"; exon_number "10";
chr1	StringTie	exon	85135364	85135576	1000	-	.	gene_id "MSTRG.584"; transcript_id "MSTRG.584.1"; exon_number "11";
chr1	StringTie	exon	85136329	85136498	1000	-	.	gene_id "MSTRG.584"; transcript_id "MSTRG.584.1"; exon_number "12";
chr1	StringTie	exon	85136860	85136991	1000	-	.	gene_id "MSTRG.584"; transcript_id "MSTRG.584.1"; exon_number "13";
chr1	StringTie	exon	85156054	85156228	1000	-	.	gene_id "MSTRG.584"; transcript_id "MSTRG.584.1"; exon_number "14";
chr1	StringTie	transcript	85109596	85156127	1000	-	.	gene_id "MSTRG.584"; transcript_id "MSTRG.584.2";
chr1	StringTie	exon	85109596	85113290	1000	-	.	gene_id "MSTRG.584"; transcript_id "MSTRG.584.2"; exon_number "1";
chr1	StringTie	exon	85116045	85116210	1000	-	.	gene_id "MSTRG.584"; transcript_id "MSTRG.584.2"; exon_number "2";
chr1	StringTie	exon	85117566	85117680	1000	-	.	gene_id "MSTRG.584"; transcript_id "MSTRG.584.2"; exon_number "3";
chr1	StringTie	exon	85121515	85121685	1000	-	.	gene_id "MSTRG.584"; transcript_id "MSTRG.584.2"; exon_number "4";
chr1	StringTie	exon	85122031	85122167	1000	-	.	gene_id "MSTRG.584"; transcript_id "MSTRG.584.2"; exon_number "5";
chr1	StringTie	exon	85124001	85124151	1000	-	.	gene_id "MSTRG.584"; transcript_id "MSTRG.584.2"; exon_number "6";
chr1	StringTie	exon	85127881	85128058	1000	-	.	gene_id "MSTRG.584"; transcript_id "MSTRG.584.2"; exon_number "7";
chr1	StringTie	exon	85128138	85128213	1000	-	.	gene_id "MSTRG.584"; transcript_id "MSTRG.584.2"; exon_number "8";
chr1	StringTie	exon	85130100	85130235	1000	-	.	gene_id "MSTRG.584"; transcript_id "MSTRG.584.2"; exon_number "9";
chr1	StringTie	exon	85131805	85131915	1000	-	.	gene_id "MSTRG.584"; transcript_id "MSTRG.584.2"; exon_number "10";
chr1	StringTie	exon	85135364	85135576	1000	-	.	gene_id "MSTRG.584"; transcript_id "MSTRG.584.2"; exon_number "11";
chr1	StringTie	exon	85136329	85136498	1000	-	.	gene_id "MSTRG.584"; transcript_id "MSTRG.584.2"; exon_number "12";
chr1	StringTie	exon	85136860	85136991	1000	-	.	gene_id "MSTRG.584"; transcript_id "MSTRG.584.2"; exon_number "13";
chr1	StringTie	exon	85156054	85156127	1000	-	.	gene_id "MSTRG.584"; transcript_id "MSTRG.584.2"; exon_number "14";
chr1	StringTie	transcript	85109604	85155997	1000	-	.	gene_id "MSTRG.584"; transcript_id "MSTRG.584.3";
chr1	StringTie	exon	85109604	85113290	1000	-	.	gene_id "MSTRG.584"; transcript_id "MSTRG.584.3"; exon_number "1";
chr1	StringTie	exon	85116045	85116210	1000	-	.	gene_id "MSTRG.584"; transcript_id "MSTRG.584.3"; exon_number "2";
chr1	StringTie	exon	85117566	85117680	1000	-	.	gene_id "MSTRG.584"; transcript_id "MSTRG.584.3"; exon_number "3";
chr1	StringTie	exon	85121515	85121685	1000	-	.	gene_id "MSTRG.584"; transcript_id "MSTRG.584.3"; exon_number "4";
chr1	StringTie	exon	85122031	85122167	1000	-	.	gene_id "MSTRG.584"; transcript_id "MSTRG.584.3"; exon_number "5";
chr1	StringTie	exon	85124001	85124151	1000	-	.	gene_id "MSTRG.584"; transcript_id "MSTRG.584.3"; exon_number "6";
chr1	StringTie	exon	85127881	85128058	1000	-	.	gene_id "MSTRG.584"; transcript_id "MSTRG.584.3"; exon_number "7";
chr1	StringTie	exon	85128138	85128213	1000	-	.	gene_id "MSTRG.584"; transcript_id "MSTRG.584.3"; exon_number "8";
chr1	StringTie	exon	85130100	85130235	1000	-	.	gene_id "MSTRG.584"; transcript_id "MSTRG.584.3"; exon_number "9";
chr1	StringTie	exon	85131805	85131915	1000	-	.	gene_id "MSTRG.584"; transcript_id "MSTRG.584.3"; exon_number "10";
chr1	StringTie	exon	85135364	85135576	1000	-	.	gene_id "MSTRG.584"; transcript_id "MSTRG.584.3"; exon_number "11";
chr1	StringTie	exon	85136329	85136498	1000	-	.	gene_id "MSTRG.584"; transcript_id "MSTRG.584.3"; exon_number "12";
chr1	StringTie	exon	85136860	85136991	1000	-	.	gene_id "MSTRG.584"; transcript_id "MSTRG.584.3"; exon_number "13";
chr1	StringTie	exon	85155837	85155997	1000	-	.	gene_id "MSTRG.584"; transcript_id "MSTRG.584.3"; exon_number "14";
chr1	StringTie	transcript	85277285	85358896	1000	-	.	gene_id "MSTRG.585"; transcript_id "MSTRG.585.1";
chr1	StringTie	exon	85277285	85279854	1000	-	.	gene_id "MSTRG.585"; transcript_id "MSTRG.585.1"; exon_number "1";
chr1	StringTie	exon	85331068	85331821	1000	-	.	gene_id "MSTRG.585"; transcript_id "MSTRG.585.1"; exon_number "2";
chr1	StringTie	exon	85358699	85358896	1000	-	.	gene_id "MSTRG.585"; transcript_id "MSTRG.585.1"; exon_number "3";
chr1	StringTie	transcript	85483765	85514129	1000	-	.	gene_id "MSTRG.586"; transcript_id "MSTRG.586.1";
chr1	StringTie	exon	85483765	85484940	1000	-	.	gene_id "MSTRG.586"; transcript_id "MSTRG.586.1"; exon_number "1";
chr1	StringTie	exon	85486753	85486959	1000	-	.	gene_id "MSTRG.586"; transcript_id "MSTRG.586.1"; exon_number "2";
chr1	StringTie	exon	85487753	85487875	1000	-	.	gene_id "MSTRG.586"; transcript_id "MSTRG.586.1"; exon_number "3";
chr1	StringTie	exon	85487982	85488083	1000	-	.	gene_id "MSTRG.586"; transcript_id "MSTRG.586.1"; exon_number "4";
chr1	StringTie	exon	85491622	85491771	1000	-	.	gene_id "MSTRG.586"; transcript_id "MSTRG.586.1"; exon_number "5";
chr1	StringTie	exon	85491855	85491967	1000	-	.	gene_id "MSTRG.586"; transcript_id "MSTRG.586.1"; exon_number "6";
chr1	StringTie	exon	85494789	85494888	1000	-	.	gene_id "MSTRG.586"; transcript_id "MSTRG.586.1"; exon_number "7";
chr1	StringTie	exon	85498379	85498475	1000	-	.	gene_id "MSTRG.586"; transcript_id "MSTRG.586.1"; exon_number "8";
chr1	StringTie	exon	85498555	85498639	1000	-	.	gene_id "MSTRG.586"; transcript_id "MSTRG.586.1"; exon_number "9";
chr1	StringTie	exon	85499781	85499934	1000	-	.	gene_id "MSTRG.586"; transcript_id "MSTRG.586.1"; exon_number "10";
chr1	StringTie	exon	85506693	85506860	1000	-	.	gene_id "MSTRG.586"; transcript_id "MSTRG.586.1"; exon_number "11";
chr1	StringTie	exon	85510816	85511045	1000	-	.	gene_id "MSTRG.586"; transcript_id "MSTRG.586.1"; exon_number "12";
chr1	StringTie	exon	85514079	85514129	1000	-	.	gene_id "MSTRG.586"; transcript_id "MSTRG.586.1"; exon_number "13";
chr1	StringTie	transcript	85483766	85514129	1000	-	.	gene_id "MSTRG.586"; transcript_id "MSTRG.586.2";
chr1	StringTie	exon	85483766	85484940	1000	-	.	gene_id "MSTRG.586"; transcript_id "MSTRG.586.2"; exon_number "1";
chr1	StringTie	exon	85486753	85486959	1000	-	.	gene_id "MSTRG.586"; transcript_id "MSTRG.586.2"; exon_number "2";
chr1	StringTie	exon	85487753	85487875	1000	-	.	gene_id "MSTRG.586"; transcript_id "MSTRG.586.2"; exon_number "3";
chr1	StringTie	exon	85487982	85488083	1000	-	.	gene_id "MSTRG.586"; transcript_id "MSTRG.586.2"; exon_number "4";
chr1	StringTie	exon	85491622	85491771	1000	-	.	gene_id "MSTRG.586"; transcript_id "MSTRG.586.2"; exon_number "5";
chr1	StringTie	exon	85491855	85491967	1000	-	.	gene_id "MSTRG.586"; transcript_id "MSTRG.586.2"; exon_number "6";
chr1	StringTie	exon	85494789	85494888	1000	-	.	gene_id "MSTRG.586"; transcript_id "MSTRG.586.2"; exon_number "7";
chr1	StringTie	exon	85498379	85498475	1000	-	.	gene_id "MSTRG.586"; transcript_id "MSTRG.586.2"; exon_number "8";
chr1	StringTie	exon	85498555	85498639	1000	-	.	gene_id "MSTRG.586"; transcript_id "MSTRG.586.2"; exon_number "9";
chr1	StringTie	exon	85499781	85499934	1000	-	.	gene_id "MSTRG.586"; transcript_id "MSTRG.586.2"; exon_number "10";
chr1	StringTie	exon	85506693	85506860	1000	-	.	gene_id "MSTRG.586"; transcript_id "MSTRG.586.2"; exon_number "11";
chr1	StringTie	exon	85510816	85511045	1000	-	.	gene_id "MSTRG.586"; transcript_id "MSTRG.586.2"; exon_number "12";
chr1	StringTie	exon	85513258	85513292	1000	-	.	gene_id "MSTRG.586"; transcript_id "MSTRG.586.2"; exon_number "13";
chr1	StringTie	exon	85514079	85514129	1000	-	.	gene_id "MSTRG.586"; transcript_id "MSTRG.586.2"; exon_number "14";
chr1	StringTie	transcript	85715639	85725355	1000	-	.	gene_id "MSTRG.587"; transcript_id "MSTRG.587.1";
chr1	StringTie	exon	85715639	85718385	1000	-	.	gene_id "MSTRG.587"; transcript_id "MSTRG.587.1"; exon_number "1";
chr1	StringTie	exon	85724207	85724405	1000	-	.	gene_id "MSTRG.587"; transcript_id "MSTRG.587.1"; exon_number "2";
chr1	StringTie	exon	85724618	85724744	1000	-	.	gene_id "MSTRG.587"; transcript_id "MSTRG.587.1"; exon_number "3";
chr1	StringTie	exon	85725041	85725355	1000	-	.	gene_id "MSTRG.587"; transcript_id "MSTRG.587.1"; exon_number "4";
chr1	StringTie	transcript	85717651	85725325	1000	-	.	gene_id "MSTRG.587"; transcript_id "MSTRG.587.2";
chr1	StringTie	exon	85717651	85718385	1000	-	.	gene_id "MSTRG.587"; transcript_id "MSTRG.587.2"; exon_number "1";
chr1	StringTie	exon	85724207	85724405	1000	-	.	gene_id "MSTRG.587"; transcript_id "MSTRG.587.2"; exon_number "2";
chr1	StringTie	exon	85725041	85725325	1000	-	.	gene_id "MSTRG.587"; transcript_id "MSTRG.587.2"; exon_number "3";
chr1	StringTie	transcript	85731931	85879518	1000	-	.	gene_id "MSTRG.588"; transcript_id "MSTRG.588.1";
chr1	StringTie	exon	85731931	85733665	1000	-	.	gene_id "MSTRG.588"; transcript_id "MSTRG.588.1"; exon_number "1";
chr1	StringTie	exon	85736301	85736589	1000	-	.	gene_id "MSTRG.588"; transcript_id "MSTRG.588.1"; exon_number "2";
chr1	StringTie	exon	85741979	85742480	1000	-	.	gene_id "MSTRG.588"; transcript_id "MSTRG.588.1"; exon_number "3";
chr1	StringTie	exon	85879364	85879518	1000	-	.	gene_id "MSTRG.588"; transcript_id "MSTRG.588.1"; exon_number "4";
chr1	StringTie	transcript	85731931	85963885	1000	-	.	gene_id "MSTRG.588"; transcript_id "MSTRG.588.2";
chr1	StringTie	exon	85731931	85733632	1000	-	.	gene_id "MSTRG.588"; transcript_id "MSTRG.588.2"; exon_number "1";
chr1	StringTie	exon	85736301	85736589	1000	-	.	gene_id "MSTRG.588"; transcript_id "MSTRG.588.2"; exon_number "2";
chr1	StringTie	exon	85741979	85742480	1000	-	.	gene_id "MSTRG.588"; transcript_id "MSTRG.588.2"; exon_number "3";
chr1	StringTie	exon	85963851	85963885	1000	-	.	gene_id "MSTRG.588"; transcript_id "MSTRG.588.2"; exon_number "4";
chr1	StringTie	transcript	85731931	85879432	1000	-	.	gene_id "MSTRG.588"; transcript_id "MSTRG.588.3";
chr1	StringTie	exon	85731931	85733632	1000	-	.	gene_id "MSTRG.588"; transcript_id "MSTRG.588.3"; exon_number "1";
chr1	StringTie	exon	85736301	85736589	1000	-	.	gene_id "MSTRG.588"; transcript_id "MSTRG.588.3"; exon_number "2";
chr1	StringTie	exon	85741979	85742480	1000	-	.	gene_id "MSTRG.588"; transcript_id "MSTRG.588.3"; exon_number "3";
chr1	StringTie	exon	85879364	85879432	1000	-	.	gene_id "MSTRG.588"; transcript_id "MSTRG.588.3"; exon_number "4";
chr1	StringTie	transcript	85731931	85963885	1000	-	.	gene_id "MSTRG.588"; transcript_id "MSTRG.588.4";
chr1	StringTie	exon	85731931	85733665	1000	-	.	gene_id "MSTRG.588"; transcript_id "MSTRG.588.4"; exon_number "1";
chr1	StringTie	exon	85736301	85736589	1000	-	.	gene_id "MSTRG.588"; transcript_id "MSTRG.588.4"; exon_number "2";
chr1	StringTie	exon	85741979	85742480	1000	-	.	gene_id "MSTRG.588"; transcript_id "MSTRG.588.4"; exon_number "3";
chr1	StringTie	exon	85963851	85963885	1000	-	.	gene_id "MSTRG.588"; transcript_id "MSTRG.588.4"; exon_number "4";
chr1	StringTie	transcript	85732031	85755802	1000	-	.	gene_id "MSTRG.588"; transcript_id "MSTRG.588.5";
chr1	StringTie	exon	85732031	85733665	1000	-	.	gene_id "MSTRG.588"; transcript_id "MSTRG.588.5"; exon_number "1";
chr1	StringTie	exon	85736301	85736589	1000	-	.	gene_id "MSTRG.588"; transcript_id "MSTRG.588.5"; exon_number "2";
chr1	StringTie	exon	85741979	85742480	1000	-	.	gene_id "MSTRG.588"; transcript_id "MSTRG.588.5"; exon_number "3";
chr1	StringTie	exon	85755742	85755802	1000	-	.	gene_id "MSTRG.588"; transcript_id "MSTRG.588.5"; exon_number "4";
chr1	StringTie	transcript	85784168	85930823	1000	-	.	gene_id "MSTRG.589"; transcript_id "MSTRG.589.1";
chr1	StringTie	exon	85784168	85787251	1000	-	.	gene_id "MSTRG.589"; transcript_id "MSTRG.589.1"; exon_number "1";
chr1	StringTie	exon	85790423	85790566	1000	-	.	gene_id "MSTRG.589"; transcript_id "MSTRG.589.1"; exon_number "2";
chr1	StringTie	exon	85816098	85816217	1000	-	.	gene_id "MSTRG.589"; transcript_id "MSTRG.589.1"; exon_number "3";
chr1	StringTie	exon	85817189	85817262	1000	-	.	gene_id "MSTRG.589"; transcript_id "MSTRG.589.1"; exon_number "4";
chr1	StringTie	exon	85824431	85824530	1000	-	.	gene_id "MSTRG.589"; transcript_id "MSTRG.589.1"; exon_number "5";
chr1	StringTie	exon	85930426	85930823	1000	-	.	gene_id "MSTRG.589"; transcript_id "MSTRG.589.1"; exon_number "6";
chr1	StringTie	transcript	86046444	86049645	1000	+	.	gene_id "MSTRG.590"; transcript_id "MSTRG.590.1";
chr1	StringTie	exon	86046444	86046730	1000	+	.	gene_id "MSTRG.590"; transcript_id "MSTRG.590.1"; exon_number "1";
chr1	StringTie	exon	86047048	86047261	1000	+	.	gene_id "MSTRG.590"; transcript_id "MSTRG.590.1"; exon_number "2";
chr1	StringTie	exon	86047611	86047967	1000	+	.	gene_id "MSTRG.590"; transcript_id "MSTRG.590.1"; exon_number "3";
chr1	StringTie	exon	86048099	86048307	1000	+	.	gene_id "MSTRG.590"; transcript_id "MSTRG.590.1"; exon_number "4";
chr1	StringTie	exon	86048423	86049645	1000	+	.	gene_id "MSTRG.590"; transcript_id "MSTRG.590.1"; exon_number "5";
chr1	StringTie	transcript	86118491	86174101	1000	-	.	gene_id "MSTRG.591"; transcript_id "MSTRG.591.1";
chr1	StringTie	exon	86118491	86119781	1000	-	.	gene_id "MSTRG.591"; transcript_id "MSTRG.591.1"; exon_number "1";
chr1	StringTie	exon	86123530	86123654	1000	-	.	gene_id "MSTRG.591"; transcript_id "MSTRG.591.1"; exon_number "2";
chr1	StringTie	exon	86142919	86142996	1000	-	.	gene_id "MSTRG.591"; transcript_id "MSTRG.591.1"; exon_number "3";
chr1	StringTie	exon	86144384	86144464	1000	-	.	gene_id "MSTRG.591"; transcript_id "MSTRG.591.1"; exon_number "4";
chr1	StringTie	exon	86146519	86146587	1000	-	.	gene_id "MSTRG.591"; transcript_id "MSTRG.591.1"; exon_number "5";
chr1	StringTie	exon	86167840	86167943	1000	-	.	gene_id "MSTRG.591"; transcript_id "MSTRG.591.1"; exon_number "6";
chr1	StringTie	exon	86171761	86171846	1000	-	.	gene_id "MSTRG.591"; transcript_id "MSTRG.591.1"; exon_number "7";
chr1	StringTie	exon	86171932	86172038	1000	-	.	gene_id "MSTRG.591"; transcript_id "MSTRG.591.1"; exon_number "8";
chr1	StringTie	exon	86172125	86172190	1000	-	.	gene_id "MSTRG.591"; transcript_id "MSTRG.591.1"; exon_number "9";
chr1	StringTie	exon	86173312	86174101	1000	-	.	gene_id "MSTRG.591"; transcript_id "MSTRG.591.1"; exon_number "10";
chr1	StringTie	transcript	86814421	86862003	1000	-	.	gene_id "MSTRG.592"; transcript_id "MSTRG.592.1";
chr1	StringTie	exon	86814421	86814561	1000	-	.	gene_id "MSTRG.592"; transcript_id "MSTRG.592.1"; exon_number "1";
chr1	StringTie	exon	86818542	86818667	1000	-	.	gene_id "MSTRG.592"; transcript_id "MSTRG.592.1"; exon_number "2";
chr1	StringTie	exon	86820213	86820375	1000	-	.	gene_id "MSTRG.592"; transcript_id "MSTRG.592.1"; exon_number "3";
chr1	StringTie	exon	86820457	86820542	1000	-	.	gene_id "MSTRG.592"; transcript_id "MSTRG.592.1"; exon_number "4";
chr1	StringTie	exon	86822127	86822285	1000	-	.	gene_id "MSTRG.592"; transcript_id "MSTRG.592.1"; exon_number "5";
chr1	StringTie	exon	86824470	86824574	1000	-	.	gene_id "MSTRG.592"; transcript_id "MSTRG.592.1"; exon_number "6";
chr1	StringTie	exon	86826109	86826219	1000	-	.	gene_id "MSTRG.592"; transcript_id "MSTRG.592.1"; exon_number "7";
chr1	StringTie	exon	86836701	86836836	1000	-	.	gene_id "MSTRG.592"; transcript_id "MSTRG.592.1"; exon_number "8";
chr1	StringTie	exon	86838114	86838223	1000	-	.	gene_id "MSTRG.592"; transcript_id "MSTRG.592.1"; exon_number "9";
chr1	StringTie	exon	86841916	86842101	1000	-	.	gene_id "MSTRG.592"; transcript_id "MSTRG.592.1"; exon_number "10";
chr1	StringTie	exon	86847925	86848041	1000	-	.	gene_id "MSTRG.592"; transcript_id "MSTRG.592.1"; exon_number "11";
chr1	StringTie	exon	86848614	86848685	1000	-	.	gene_id "MSTRG.592"; transcript_id "MSTRG.592.1"; exon_number "12";
chr1	StringTie	exon	86848817	86848879	1000	-	.	gene_id "MSTRG.592"; transcript_id "MSTRG.592.1"; exon_number "13";
chr1	StringTie	exon	86850359	86850484	1000	-	.	gene_id "MSTRG.592"; transcript_id "MSTRG.592.1"; exon_number "14";
chr1	StringTie	exon	86851141	86851273	1000	-	.	gene_id "MSTRG.592"; transcript_id "MSTRG.592.1"; exon_number "15";
chr1	StringTie	exon	86852598	86852769	1000	-	.	gene_id "MSTRG.592"; transcript_id "MSTRG.592.1"; exon_number "16";
chr1	StringTie	exon	86861716	86862003	1000	-	.	gene_id "MSTRG.592"; transcript_id "MSTRG.592.1"; exon_number "17";
chr1	StringTie	transcript	86814421	86861945	1000	-	.	gene_id "MSTRG.592"; transcript_id "MSTRG.592.2";
chr1	StringTie	exon	86814421	86814561	1000	-	.	gene_id "MSTRG.592"; transcript_id "MSTRG.592.2"; exon_number "1";
chr1	StringTie	exon	86818542	86818667	1000	-	.	gene_id "MSTRG.592"; transcript_id "MSTRG.592.2"; exon_number "2";
chr1	StringTie	exon	86820213	86820375	1000	-	.	gene_id "MSTRG.592"; transcript_id "MSTRG.592.2"; exon_number "3";
chr1	StringTie	exon	86820457	86820542	1000	-	.	gene_id "MSTRG.592"; transcript_id "MSTRG.592.2"; exon_number "4";
chr1	StringTie	exon	86821028	86822285	1000	-	.	gene_id "MSTRG.592"; transcript_id "MSTRG.592.2"; exon_number "5";
chr1	StringTie	exon	86824470	86824574	1000	-	.	gene_id "MSTRG.592"; transcript_id "MSTRG.592.2"; exon_number "6";
chr1	StringTie	exon	86826109	86826219	1000	-	.	gene_id "MSTRG.592"; transcript_id "MSTRG.592.2"; exon_number "7";
chr1	StringTie	exon	86836701	86836836	1000	-	.	gene_id "MSTRG.592"; transcript_id "MSTRG.592.2"; exon_number "8";
chr1	StringTie	exon	86838114	86838223	1000	-	.	gene_id "MSTRG.592"; transcript_id "MSTRG.592.2"; exon_number "9";
chr1	StringTie	exon	86841916	86842101	1000	-	.	gene_id "MSTRG.592"; transcript_id "MSTRG.592.2"; exon_number "10";
chr1	StringTie	exon	86847925	86848041	1000	-	.	gene_id "MSTRG.592"; transcript_id "MSTRG.592.2"; exon_number "11";
chr1	StringTie	exon	86848614	86848685	1000	-	.	gene_id "MSTRG.592"; transcript_id "MSTRG.592.2"; exon_number "12";
chr1	StringTie	exon	86848817	86848879	1000	-	.	gene_id "MSTRG.592"; transcript_id "MSTRG.592.2"; exon_number "13";
chr1	StringTie	exon	86850359	86850484	1000	-	.	gene_id "MSTRG.592"; transcript_id "MSTRG.592.2"; exon_number "14";
chr1	StringTie	exon	86851141	86852769	1000	-	.	gene_id "MSTRG.592"; transcript_id "MSTRG.592.2"; exon_number "15";
chr1	StringTie	exon	86861716	86861945	1000	-	.	gene_id "MSTRG.592"; transcript_id "MSTRG.592.2"; exon_number "16";
chr1	StringTie	transcript	86815777	86861963	1000	-	.	gene_id "MSTRG.592"; transcript_id "MSTRG.592.3";
chr1	StringTie	exon	86815777	86817891	1000	-	.	gene_id "MSTRG.592"; transcript_id "MSTRG.592.3"; exon_number "1";
chr1	StringTie	exon	86818542	86818667	1000	-	.	gene_id "MSTRG.592"; transcript_id "MSTRG.592.3"; exon_number "2";
chr1	StringTie	exon	86820213	86820375	1000	-	.	gene_id "MSTRG.592"; transcript_id "MSTRG.592.3"; exon_number "3";
chr1	StringTie	exon	86820457	86820542	1000	-	.	gene_id "MSTRG.592"; transcript_id "MSTRG.592.3"; exon_number "4";
chr1	StringTie	exon	86824470	86824574	1000	-	.	gene_id "MSTRG.592"; transcript_id "MSTRG.592.3"; exon_number "5";
chr1	StringTie	exon	86826109	86826219	1000	-	.	gene_id "MSTRG.592"; transcript_id "MSTRG.592.3"; exon_number "6";
chr1	StringTie	exon	86836701	86836836	1000	-	.	gene_id "MSTRG.592"; transcript_id "MSTRG.592.3"; exon_number "7";
chr1	StringTie	exon	86838114	86838223	1000	-	.	gene_id "MSTRG.592"; transcript_id "MSTRG.592.3"; exon_number "8";
chr1	StringTie	exon	86841916	86842101	1000	-	.	gene_id "MSTRG.592"; transcript_id "MSTRG.592.3"; exon_number "9";
chr1	StringTie	exon	86847925	86848041	1000	-	.	gene_id "MSTRG.592"; transcript_id "MSTRG.592.3"; exon_number "10";
chr1	StringTie	exon	86848614	86848685	1000	-	.	gene_id "MSTRG.592"; transcript_id "MSTRG.592.3"; exon_number "11";
chr1	StringTie	exon	86848817	86848879	1000	-	.	gene_id "MSTRG.592"; transcript_id "MSTRG.592.3"; exon_number "12";
chr1	StringTie	exon	86850359	86850484	1000	-	.	gene_id "MSTRG.592"; transcript_id "MSTRG.592.3"; exon_number "13";
chr1	StringTie	exon	86851141	86852769	1000	-	.	gene_id "MSTRG.592"; transcript_id "MSTRG.592.3"; exon_number "14";
chr1	StringTie	exon	86861716	86861963	1000	-	.	gene_id "MSTRG.592"; transcript_id "MSTRG.592.3"; exon_number "15";
chr1	StringTie	transcript	86815777	86861963	1000	-	.	gene_id "MSTRG.592"; transcript_id "MSTRG.592.4";
chr1	StringTie	exon	86815777	86817891	1000	-	.	gene_id "MSTRG.592"; transcript_id "MSTRG.592.4"; exon_number "1";
chr1	StringTie	exon	86818542	86818667	1000	-	.	gene_id "MSTRG.592"; transcript_id "MSTRG.592.4"; exon_number "2";
chr1	StringTie	exon	86820213	86820375	1000	-	.	gene_id "MSTRG.592"; transcript_id "MSTRG.592.4"; exon_number "3";
chr1	StringTie	exon	86820457	86820542	1000	-	.	gene_id "MSTRG.592"; transcript_id "MSTRG.592.4"; exon_number "4";
chr1	StringTie	exon	86821028	86821066	1000	-	.	gene_id "MSTRG.592"; transcript_id "MSTRG.592.4"; exon_number "5";
chr1	StringTie	exon	86822127	86822285	1000	-	.	gene_id "MSTRG.592"; transcript_id "MSTRG.592.4"; exon_number "6";
chr1	StringTie	exon	86824470	86824574	1000	-	.	gene_id "MSTRG.592"; transcript_id "MSTRG.592.4"; exon_number "7";
chr1	StringTie	exon	86826109	86826219	1000	-	.	gene_id "MSTRG.592"; transcript_id "MSTRG.592.4"; exon_number "8";
chr1	StringTie	exon	86836701	86836836	1000	-	.	gene_id "MSTRG.592"; transcript_id "MSTRG.592.4"; exon_number "9";
chr1	StringTie	exon	86838114	86838223	1000	-	.	gene_id "MSTRG.592"; transcript_id "MSTRG.592.4"; exon_number "10";
chr1	StringTie	exon	86841916	86842101	1000	-	.	gene_id "MSTRG.592"; transcript_id "MSTRG.592.4"; exon_number "11";
chr1	StringTie	exon	86847925	86848041	1000	-	.	gene_id "MSTRG.592"; transcript_id "MSTRG.592.4"; exon_number "12";
chr1	StringTie	exon	86848614	86848685	1000	-	.	gene_id "MSTRG.592"; transcript_id "MSTRG.592.4"; exon_number "13";
chr1	StringTie	exon	86848817	86848879	1000	-	.	gene_id "MSTRG.592"; transcript_id "MSTRG.592.4"; exon_number "14";
chr1	StringTie	exon	86850359	86850484	1000	-	.	gene_id "MSTRG.592"; transcript_id "MSTRG.592.4"; exon_number "15";
chr1	StringTie	exon	86851141	86851273	1000	-	.	gene_id "MSTRG.592"; transcript_id "MSTRG.592.4"; exon_number "16";
chr1	StringTie	exon	86852598	86852769	1000	-	.	gene_id "MSTRG.592"; transcript_id "MSTRG.592.4"; exon_number "17";
chr1	StringTie	exon	86861716	86861963	1000	-	.	gene_id "MSTRG.592"; transcript_id "MSTRG.592.4"; exon_number "18";
chr1	StringTie	transcript	86889769	86922241	1000	+	.	gene_id "MSTRG.593"; transcript_id "MSTRG.593.1";
chr1	StringTie	exon	86889769	86890116	1000	+	.	gene_id "MSTRG.593"; transcript_id "MSTRG.593.1"; exon_number "1";
chr1	StringTie	exon	86891022	86891159	1000	+	.	gene_id "MSTRG.593"; transcript_id "MSTRG.593.1"; exon_number "2";
chr1	StringTie	exon	86894101	86894251	1000	+	.	gene_id "MSTRG.593"; transcript_id "MSTRG.593.1"; exon_number "3";
chr1	StringTie	exon	86896545	86896653	1000	+	.	gene_id "MSTRG.593"; transcript_id "MSTRG.593.1"; exon_number "4";
chr1	StringTie	exon	86898052	86898211	1000	+	.	gene_id "MSTRG.593"; transcript_id "MSTRG.593.1"; exon_number "5";
chr1	StringTie	exon	86900201	86900428	1000	+	.	gene_id "MSTRG.593"; transcript_id "MSTRG.593.1"; exon_number "6";
chr1	StringTie	exon	86904559	86904789	1000	+	.	gene_id "MSTRG.593"; transcript_id "MSTRG.593.1"; exon_number "7";
chr1	StringTie	exon	86905831	86906008	1000	+	.	gene_id "MSTRG.593"; transcript_id "MSTRG.593.1"; exon_number "8";
chr1	StringTie	exon	86907120	86907226	1000	+	.	gene_id "MSTRG.593"; transcript_id "MSTRG.593.1"; exon_number "9";
chr1	StringTie	exon	86909470	86909694	1000	+	.	gene_id "MSTRG.593"; transcript_id "MSTRG.593.1"; exon_number "10";
chr1	StringTie	exon	86913191	86913461	1000	+	.	gene_id "MSTRG.593"; transcript_id "MSTRG.593.1"; exon_number "11";
chr1	StringTie	exon	86916246	86916416	1000	+	.	gene_id "MSTRG.593"; transcript_id "MSTRG.593.1"; exon_number "12";
chr1	StringTie	exon	86919052	86919285	1000	+	.	gene_id "MSTRG.593"; transcript_id "MSTRG.593.1"; exon_number "13";
chr1	StringTie	exon	86920768	86922241	1000	+	.	gene_id "MSTRG.593"; transcript_id "MSTRG.593.1"; exon_number "14";
chr1	StringTie	transcript	87170259	87213867	1000	+	.	gene_id "MSTRG.594"; transcript_id "MSTRG.594.1";
chr1	StringTie	exon	87170259	87170654	1000	+	.	gene_id "MSTRG.594"; transcript_id "MSTRG.594.1"; exon_number "1";
chr1	StringTie	exon	87181407	87181548	1000	+	.	gene_id "MSTRG.594"; transcript_id "MSTRG.594.1"; exon_number "2";
chr1	StringTie	exon	87185190	87185318	1000	+	.	gene_id "MSTRG.594"; transcript_id "MSTRG.594.1"; exon_number "3";
chr1	StringTie	exon	87188223	87188356	1000	+	.	gene_id "MSTRG.594"; transcript_id "MSTRG.594.1"; exon_number "4";
chr1	StringTie	exon	87189996	87190088	1000	+	.	gene_id "MSTRG.594"; transcript_id "MSTRG.594.1"; exon_number "5";
chr1	StringTie	exon	87200285	87200374	1000	+	.	gene_id "MSTRG.594"; transcript_id "MSTRG.594.1"; exon_number "6";
chr1	StringTie	exon	87200762	87200862	1000	+	.	gene_id "MSTRG.594"; transcript_id "MSTRG.594.1"; exon_number "7";
chr1	StringTie	exon	87207891	87208119	1000	+	.	gene_id "MSTRG.594"; transcript_id "MSTRG.594.1"; exon_number "8";
chr1	StringTie	exon	87208811	87213867	1000	+	.	gene_id "MSTRG.594"; transcript_id "MSTRG.594.1"; exon_number "9";
chr1	StringTie	transcript	87170300	87209071	1000	+	.	gene_id "MSTRG.594"; transcript_id "MSTRG.594.2";
chr1	StringTie	exon	87170300	87170654	1000	+	.	gene_id "MSTRG.594"; transcript_id "MSTRG.594.2"; exon_number "1";
chr1	StringTie	exon	87185190	87185318	1000	+	.	gene_id "MSTRG.594"; transcript_id "MSTRG.594.2"; exon_number "2";
chr1	StringTie	exon	87188223	87188356	1000	+	.	gene_id "MSTRG.594"; transcript_id "MSTRG.594.2"; exon_number "3";
chr1	StringTie	exon	87189996	87190088	1000	+	.	gene_id "MSTRG.594"; transcript_id "MSTRG.594.2"; exon_number "4";
chr1	StringTie	exon	87200285	87200374	1000	+	.	gene_id "MSTRG.594"; transcript_id "MSTRG.594.2"; exon_number "5";
chr1	StringTie	exon	87200762	87200862	1000	+	.	gene_id "MSTRG.594"; transcript_id "MSTRG.594.2"; exon_number "6";
chr1	StringTie	exon	87207891	87208119	1000	+	.	gene_id "MSTRG.594"; transcript_id "MSTRG.594.2"; exon_number "7";
chr1	StringTie	exon	87208811	87209071	1000	+	.	gene_id "MSTRG.594"; transcript_id "MSTRG.594.2"; exon_number "8";
chr1	StringTie	transcript	87328132	87380048	1000	-	.	gene_id "MSTRG.595"; transcript_id "MSTRG.595.1";
chr1	StringTie	exon	87328132	87329288	1000	-	.	gene_id "MSTRG.595"; transcript_id "MSTRG.595.1"; exon_number "1";
chr1	StringTie	exon	87333736	87333785	1000	-	.	gene_id "MSTRG.595"; transcript_id "MSTRG.595.1"; exon_number "2";
chr1	StringTie	exon	87346345	87346408	1000	-	.	gene_id "MSTRG.595"; transcript_id "MSTRG.595.1"; exon_number "3";
chr1	StringTie	exon	87368964	87369131	1000	-	.	gene_id "MSTRG.595"; transcript_id "MSTRG.595.1"; exon_number "4";
chr1	StringTie	exon	87379711	87380048	1000	-	.	gene_id "MSTRG.595"; transcript_id "MSTRG.595.1"; exon_number "5";
chr1	StringTie	transcript	87328408	87379817	1000	-	.	gene_id "MSTRG.595"; transcript_id "MSTRG.595.2";
chr1	StringTie	exon	87328408	87329288	1000	-	.	gene_id "MSTRG.595"; transcript_id "MSTRG.595.2"; exon_number "1";
chr1	StringTie	exon	87346345	87346408	1000	-	.	gene_id "MSTRG.595"; transcript_id "MSTRG.595.2"; exon_number "2";
chr1	StringTie	exon	87368964	87369131	1000	-	.	gene_id "MSTRG.595"; transcript_id "MSTRG.595.2"; exon_number "3";
chr1	StringTie	exon	87379711	87379817	1000	-	.	gene_id "MSTRG.595"; transcript_id "MSTRG.595.2"; exon_number "4";
chr1	StringTie	transcript	87328408	87380048	1000	-	.	gene_id "MSTRG.595"; transcript_id "MSTRG.595.3";
chr1	StringTie	exon	87328408	87329288	1000	-	.	gene_id "MSTRG.595"; transcript_id "MSTRG.595.3"; exon_number "1";
chr1	StringTie	exon	87346345	87346408	1000	-	.	gene_id "MSTRG.595"; transcript_id "MSTRG.595.3"; exon_number "2";
chr1	StringTie	exon	87368964	87369131	1000	-	.	gene_id "MSTRG.595"; transcript_id "MSTRG.595.3"; exon_number "3";
chr1	StringTie	exon	87379998	87380048	1000	-	.	gene_id "MSTRG.595"; transcript_id "MSTRG.595.3"; exon_number "4";
chr1	StringTie	transcript	87328984	87379809	1000	-	.	gene_id "MSTRG.595"; transcript_id "MSTRG.595.4";
chr1	StringTie	exon	87328984	87329288	1000	-	.	gene_id "MSTRG.595"; transcript_id "MSTRG.595.4"; exon_number "1";
chr1	StringTie	exon	87333736	87333785	1000	-	.	gene_id "MSTRG.595"; transcript_id "MSTRG.595.4"; exon_number "2";
chr1	StringTie	exon	87346345	87346408	1000	-	.	gene_id "MSTRG.595"; transcript_id "MSTRG.595.4"; exon_number "3";
chr1	StringTie	exon	87352839	87352879	1000	-	.	gene_id "MSTRG.595"; transcript_id "MSTRG.595.4"; exon_number "4";
chr1	StringTie	exon	87368964	87369131	1000	-	.	gene_id "MSTRG.595"; transcript_id "MSTRG.595.4"; exon_number "5";
chr1	StringTie	exon	87379711	87379809	1000	-	.	gene_id "MSTRG.595"; transcript_id "MSTRG.595.4"; exon_number "6";
chr1	StringTie	transcript	87380357	87575681	1000	+	.	gene_id "MSTRG.596"; transcript_id "MSTRG.596.1";
chr1	StringTie	exon	87380357	87380843	1000	+	.	gene_id "MSTRG.596"; transcript_id "MSTRG.596.1"; exon_number "1";
chr1	StringTie	exon	87538617	87538855	1000	+	.	gene_id "MSTRG.596"; transcript_id "MSTRG.596.1"; exon_number "2";
chr1	StringTie	exon	87549877	87549962	1000	+	.	gene_id "MSTRG.596"; transcript_id "MSTRG.596.1"; exon_number "3";
chr1	StringTie	exon	87558214	87558352	1000	+	.	gene_id "MSTRG.596"; transcript_id "MSTRG.596.1"; exon_number "4";
chr1	StringTie	exon	87563521	87563618	1000	+	.	gene_id "MSTRG.596"; transcript_id "MSTRG.596.1"; exon_number "5";
chr1	StringTie	exon	87569115	87569272	1000	+	.	gene_id "MSTRG.596"; transcript_id "MSTRG.596.1"; exon_number "6";
chr1	StringTie	exon	87570153	87575681	1000	+	.	gene_id "MSTRG.596"; transcript_id "MSTRG.596.1"; exon_number "7";
chr1	StringTie	transcript	87794151	87814606	1000	+	.	gene_id "MSTRG.597"; transcript_id "MSTRG.597.1";
chr1	StringTie	exon	87794151	87794927	1000	+	.	gene_id "MSTRG.597"; transcript_id "MSTRG.597.1"; exon_number "1";
chr1	StringTie	exon	87797696	87797934	1000	+	.	gene_id "MSTRG.597"; transcript_id "MSTRG.597.1"; exon_number "2";
chr1	StringTie	exon	87805219	87805315	1000	+	.	gene_id "MSTRG.597"; transcript_id "MSTRG.597.1"; exon_number "3";
chr1	StringTie	exon	87805730	87805885	1000	+	.	gene_id "MSTRG.597"; transcript_id "MSTRG.597.1"; exon_number "4";
chr1	StringTie	exon	87810471	87814606	1000	+	.	gene_id "MSTRG.597"; transcript_id "MSTRG.597.1"; exon_number "5";
chr1	StringTie	transcript	87797351	87811091	1000	+	.	gene_id "MSTRG.597"; transcript_id "MSTRG.597.2";
chr1	StringTie	exon	87797351	87797497	1000	+	.	gene_id "MSTRG.597"; transcript_id "MSTRG.597.2"; exon_number "1";
chr1	StringTie	exon	87797696	87797934	1000	+	.	gene_id "MSTRG.597"; transcript_id "MSTRG.597.2"; exon_number "2";
chr1	StringTie	exon	87805219	87805315	1000	+	.	gene_id "MSTRG.597"; transcript_id "MSTRG.597.2"; exon_number "3";
chr1	StringTie	exon	87805730	87805885	1000	+	.	gene_id "MSTRG.597"; transcript_id "MSTRG.597.2"; exon_number "4";
chr1	StringTie	exon	87810471	87811091	1000	+	.	gene_id "MSTRG.597"; transcript_id "MSTRG.597.2"; exon_number "5";
chr1	StringTie	transcript	89149905	89301938	1000	+	.	gene_id "MSTRG.598"; transcript_id "MSTRG.598.1";
chr1	StringTie	exon	89149905	89150311	1000	+	.	gene_id "MSTRG.598"; transcript_id "MSTRG.598.1"; exon_number "1";
chr1	StringTie	exon	89206671	89206971	1000	+	.	gene_id "MSTRG.598"; transcript_id "MSTRG.598.1"; exon_number "2";
chr1	StringTie	exon	89225905	89226059	1000	+	.	gene_id "MSTRG.598"; transcript_id "MSTRG.598.1"; exon_number "3";
chr1	StringTie	exon	89236035	89236152	1000	+	.	gene_id "MSTRG.598"; transcript_id "MSTRG.598.1"; exon_number "4";
chr1	StringTie	exon	89237104	89237249	1000	+	.	gene_id "MSTRG.598"; transcript_id "MSTRG.598.1"; exon_number "5";
chr1	StringTie	exon	89237346	89237562	1000	+	.	gene_id "MSTRG.598"; transcript_id "MSTRG.598.1"; exon_number "6";
chr1	StringTie	exon	89250322	89250507	1000	+	.	gene_id "MSTRG.598"; transcript_id "MSTRG.598.1"; exon_number "7";
chr1	StringTie	exon	89251787	89251896	1000	+	.	gene_id "MSTRG.598"; transcript_id "MSTRG.598.1"; exon_number "8";
chr1	StringTie	exon	89270074	89270217	1000	+	.	gene_id "MSTRG.598"; transcript_id "MSTRG.598.1"; exon_number "9";
chr1	StringTie	exon	89270529	89270604	1000	+	.	gene_id "MSTRG.598"; transcript_id "MSTRG.598.1"; exon_number "10";
chr1	StringTie	exon	89271180	89271354	1000	+	.	gene_id "MSTRG.598"; transcript_id "MSTRG.598.1"; exon_number "11";
chr1	StringTie	exon	89271574	89271700	1000	+	.	gene_id "MSTRG.598"; transcript_id "MSTRG.598.1"; exon_number "12";
chr1	StringTie	exon	89272996	89273126	1000	+	.	gene_id "MSTRG.598"; transcript_id "MSTRG.598.1"; exon_number "13";
chr1	StringTie	exon	89273212	89273287	1000	+	.	gene_id "MSTRG.598"; transcript_id "MSTRG.598.1"; exon_number "14";
chr1	StringTie	exon	89273367	89273458	1000	+	.	gene_id "MSTRG.598"; transcript_id "MSTRG.598.1"; exon_number "15";
chr1	StringTie	exon	89279240	89279416	1000	+	.	gene_id "MSTRG.598"; transcript_id "MSTRG.598.1"; exon_number "16";
chr1	StringTie	exon	89287624	89287686	1000	+	.	gene_id "MSTRG.598"; transcript_id "MSTRG.598.1"; exon_number "17";
chr1	StringTie	exon	89289993	89290069	1000	+	.	gene_id "MSTRG.598"; transcript_id "MSTRG.598.1"; exon_number "18";
chr1	StringTie	exon	89294164	89294306	1000	+	.	gene_id "MSTRG.598"; transcript_id "MSTRG.598.1"; exon_number "19";
chr1	StringTie	exon	89298427	89298534	1000	+	.	gene_id "MSTRG.598"; transcript_id "MSTRG.598.1"; exon_number "20";
chr1	StringTie	exon	89298760	89298840	1000	+	.	gene_id "MSTRG.598"; transcript_id "MSTRG.598.1"; exon_number "21";
chr1	StringTie	exon	89298928	89301938	1000	+	.	gene_id "MSTRG.598"; transcript_id "MSTRG.598.1"; exon_number "22";
chr1	StringTie	transcript	89149993	89301900	1000	+	.	gene_id "MSTRG.598"; transcript_id "MSTRG.598.2";
chr1	StringTie	exon	89149993	89150311	1000	+	.	gene_id "MSTRG.598"; transcript_id "MSTRG.598.2"; exon_number "1";
chr1	StringTie	exon	89206671	89206971	1000	+	.	gene_id "MSTRG.598"; transcript_id "MSTRG.598.2"; exon_number "2";
chr1	StringTie	exon	89225905	89226059	1000	+	.	gene_id "MSTRG.598"; transcript_id "MSTRG.598.2"; exon_number "3";
chr1	StringTie	exon	89236035	89236152	1000	+	.	gene_id "MSTRG.598"; transcript_id "MSTRG.598.2"; exon_number "4";
chr1	StringTie	exon	89237104	89237249	1000	+	.	gene_id "MSTRG.598"; transcript_id "MSTRG.598.2"; exon_number "5";
chr1	StringTie	exon	89237346	89237562	1000	+	.	gene_id "MSTRG.598"; transcript_id "MSTRG.598.2"; exon_number "6";
chr1	StringTie	exon	89250322	89250459	1000	+	.	gene_id "MSTRG.598"; transcript_id "MSTRG.598.2"; exon_number "7";
chr1	StringTie	exon	89251787	89251896	1000	+	.	gene_id "MSTRG.598"; transcript_id "MSTRG.598.2"; exon_number "8";
chr1	StringTie	exon	89270074	89270217	1000	+	.	gene_id "MSTRG.598"; transcript_id "MSTRG.598.2"; exon_number "9";
chr1	StringTie	exon	89270529	89270604	1000	+	.	gene_id "MSTRG.598"; transcript_id "MSTRG.598.2"; exon_number "10";
chr1	StringTie	exon	89271180	89271354	1000	+	.	gene_id "MSTRG.598"; transcript_id "MSTRG.598.2"; exon_number "11";
chr1	StringTie	exon	89271574	89271700	1000	+	.	gene_id "MSTRG.598"; transcript_id "MSTRG.598.2"; exon_number "12";
chr1	StringTie	exon	89272996	89273126	1000	+	.	gene_id "MSTRG.598"; transcript_id "MSTRG.598.2"; exon_number "13";
chr1	StringTie	exon	89273212	89273287	1000	+	.	gene_id "MSTRG.598"; transcript_id "MSTRG.598.2"; exon_number "14";
chr1	StringTie	exon	89273367	89273458	1000	+	.	gene_id "MSTRG.598"; transcript_id "MSTRG.598.2"; exon_number "15";
chr1	StringTie	exon	89279240	89279416	1000	+	.	gene_id "MSTRG.598"; transcript_id "MSTRG.598.2"; exon_number "16";
chr1	StringTie	exon	89287624	89287686	1000	+	.	gene_id "MSTRG.598"; transcript_id "MSTRG.598.2"; exon_number "17";
chr1	StringTie	exon	89289993	89290069	1000	+	.	gene_id "MSTRG.598"; transcript_id "MSTRG.598.2"; exon_number "18";
chr1	StringTie	exon	89294164	89294306	1000	+	.	gene_id "MSTRG.598"; transcript_id "MSTRG.598.2"; exon_number "19";
chr1	StringTie	exon	89298427	89298534	1000	+	.	gene_id "MSTRG.598"; transcript_id "MSTRG.598.2"; exon_number "20";
chr1	StringTie	exon	89298760	89298840	1000	+	.	gene_id "MSTRG.598"; transcript_id "MSTRG.598.2"; exon_number "21";
chr1	StringTie	exon	89298928	89301900	1000	+	.	gene_id "MSTRG.598"; transcript_id "MSTRG.598.2"; exon_number "22";
chr1	StringTie	transcript	89149993	89301938	1000	+	.	gene_id "MSTRG.598"; transcript_id "MSTRG.598.3";
chr1	StringTie	exon	89149993	89150311	1000	+	.	gene_id "MSTRG.598"; transcript_id "MSTRG.598.3"; exon_number "1";
chr1	StringTie	exon	89206671	89206971	1000	+	.	gene_id "MSTRG.598"; transcript_id "MSTRG.598.3"; exon_number "2";
chr1	StringTie	exon	89225905	89226059	1000	+	.	gene_id "MSTRG.598"; transcript_id "MSTRG.598.3"; exon_number "3";
chr1	StringTie	exon	89236035	89236152	1000	+	.	gene_id "MSTRG.598"; transcript_id "MSTRG.598.3"; exon_number "4";
chr1	StringTie	exon	89237104	89237249	1000	+	.	gene_id "MSTRG.598"; transcript_id "MSTRG.598.3"; exon_number "5";
chr1	StringTie	exon	89237346	89237562	1000	+	.	gene_id "MSTRG.598"; transcript_id "MSTRG.598.3"; exon_number "6";
chr1	StringTie	exon	89250322	89250459	1000	+	.	gene_id "MSTRG.598"; transcript_id "MSTRG.598.3"; exon_number "7";
chr1	StringTie	exon	89251787	89251896	1000	+	.	gene_id "MSTRG.598"; transcript_id "MSTRG.598.3"; exon_number "8";
chr1	StringTie	exon	89270529	89270604	1000	+	.	gene_id "MSTRG.598"; transcript_id "MSTRG.598.3"; exon_number "9";
chr1	StringTie	exon	89271180	89271354	1000	+	.	gene_id "MSTRG.598"; transcript_id "MSTRG.598.3"; exon_number "10";
chr1	StringTie	exon	89271574	89271700	1000	+	.	gene_id "MSTRG.598"; transcript_id "MSTRG.598.3"; exon_number "11";
chr1	StringTie	exon	89272996	89273126	1000	+	.	gene_id "MSTRG.598"; transcript_id "MSTRG.598.3"; exon_number "12";
chr1	StringTie	exon	89273212	89273287	1000	+	.	gene_id "MSTRG.598"; transcript_id "MSTRG.598.3"; exon_number "13";
chr1	StringTie	exon	89273367	89273458	1000	+	.	gene_id "MSTRG.598"; transcript_id "MSTRG.598.3"; exon_number "14";
chr1	StringTie	exon	89279240	89279416	1000	+	.	gene_id "MSTRG.598"; transcript_id "MSTRG.598.3"; exon_number "15";
chr1	StringTie	exon	89287624	89287686	1000	+	.	gene_id "MSTRG.598"; transcript_id "MSTRG.598.3"; exon_number "16";
chr1	StringTie	exon	89289993	89290069	1000	+	.	gene_id "MSTRG.598"; transcript_id "MSTRG.598.3"; exon_number "17";
chr1	StringTie	exon	89294164	89294306	1000	+	.	gene_id "MSTRG.598"; transcript_id "MSTRG.598.3"; exon_number "18";
chr1	StringTie	exon	89298427	89298534	1000	+	.	gene_id "MSTRG.598"; transcript_id "MSTRG.598.3"; exon_number "19";
chr1	StringTie	exon	89298760	89298840	1000	+	.	gene_id "MSTRG.598"; transcript_id "MSTRG.598.3"; exon_number "20";
chr1	StringTie	exon	89298928	89301938	1000	+	.	gene_id "MSTRG.598"; transcript_id "MSTRG.598.3"; exon_number "21";
chr1	StringTie	transcript	89150256	89299114	1000	+	.	gene_id "MSTRG.598"; transcript_id "MSTRG.598.4";
chr1	StringTie	exon	89150256	89150311	1000	+	.	gene_id "MSTRG.598"; transcript_id "MSTRG.598.4"; exon_number "1";
chr1	StringTie	exon	89187133	89187213	1000	+	.	gene_id "MSTRG.598"; transcript_id "MSTRG.598.4"; exon_number "2";
chr1	StringTie	exon	89206671	89206971	1000	+	.	gene_id "MSTRG.598"; transcript_id "MSTRG.598.4"; exon_number "3";
chr1	StringTie	exon	89225905	89226059	1000	+	.	gene_id "MSTRG.598"; transcript_id "MSTRG.598.4"; exon_number "4";
chr1	StringTie	exon	89236035	89236152	1000	+	.	gene_id "MSTRG.598"; transcript_id "MSTRG.598.4"; exon_number "5";
chr1	StringTie	exon	89237104	89237249	1000	+	.	gene_id "MSTRG.598"; transcript_id "MSTRG.598.4"; exon_number "6";
chr1	StringTie	exon	89237346	89237562	1000	+	.	gene_id "MSTRG.598"; transcript_id "MSTRG.598.4"; exon_number "7";
chr1	StringTie	exon	89250322	89250507	1000	+	.	gene_id "MSTRG.598"; transcript_id "MSTRG.598.4"; exon_number "8";
chr1	StringTie	exon	89251787	89251896	1000	+	.	gene_id "MSTRG.598"; transcript_id "MSTRG.598.4"; exon_number "9";
chr1	StringTie	exon	89270074	89270217	1000	+	.	gene_id "MSTRG.598"; transcript_id "MSTRG.598.4"; exon_number "10";
chr1	StringTie	exon	89270529	89270604	1000	+	.	gene_id "MSTRG.598"; transcript_id "MSTRG.598.4"; exon_number "11";
chr1	StringTie	exon	89271180	89271354	1000	+	.	gene_id "MSTRG.598"; transcript_id "MSTRG.598.4"; exon_number "12";
chr1	StringTie	exon	89271574	89271700	1000	+	.	gene_id "MSTRG.598"; transcript_id "MSTRG.598.4"; exon_number "13";
chr1	StringTie	exon	89272996	89273126	1000	+	.	gene_id "MSTRG.598"; transcript_id "MSTRG.598.4"; exon_number "14";
chr1	StringTie	exon	89273212	89273287	1000	+	.	gene_id "MSTRG.598"; transcript_id "MSTRG.598.4"; exon_number "15";
chr1	StringTie	exon	89273367	89273458	1000	+	.	gene_id "MSTRG.598"; transcript_id "MSTRG.598.4"; exon_number "16";
chr1	StringTie	exon	89279240	89279416	1000	+	.	gene_id "MSTRG.598"; transcript_id "MSTRG.598.4"; exon_number "17";
chr1	StringTie	exon	89287624	89287686	1000	+	.	gene_id "MSTRG.598"; transcript_id "MSTRG.598.4"; exon_number "18";
chr1	StringTie	exon	89289993	89290069	1000	+	.	gene_id "MSTRG.598"; transcript_id "MSTRG.598.4"; exon_number "19";
chr1	StringTie	exon	89294164	89294306	1000	+	.	gene_id "MSTRG.598"; transcript_id "MSTRG.598.4"; exon_number "20";
chr1	StringTie	exon	89298427	89298534	1000	+	.	gene_id "MSTRG.598"; transcript_id "MSTRG.598.4"; exon_number "21";
chr1	StringTie	exon	89298760	89298840	1000	+	.	gene_id "MSTRG.598"; transcript_id "MSTRG.598.4"; exon_number "22";
chr1	StringTie	exon	89298928	89299114	1000	+	.	gene_id "MSTRG.598"; transcript_id "MSTRG.598.4"; exon_number "23";
chr1	StringTie	transcript	89157398	89299114	1000	+	.	gene_id "MSTRG.598"; transcript_id "MSTRG.598.5";
chr1	StringTie	exon	89157398	89157463	1000	+	.	gene_id "MSTRG.598"; transcript_id "MSTRG.598.5"; exon_number "1";
chr1	StringTie	exon	89206671	89206971	1000	+	.	gene_id "MSTRG.598"; transcript_id "MSTRG.598.5"; exon_number "2";
chr1	StringTie	exon	89225905	89226059	1000	+	.	gene_id "MSTRG.598"; transcript_id "MSTRG.598.5"; exon_number "3";
chr1	StringTie	exon	89236035	89236152	1000	+	.	gene_id "MSTRG.598"; transcript_id "MSTRG.598.5"; exon_number "4";
chr1	StringTie	exon	89237104	89237249	1000	+	.	gene_id "MSTRG.598"; transcript_id "MSTRG.598.5"; exon_number "5";
chr1	StringTie	exon	89237346	89237562	1000	+	.	gene_id "MSTRG.598"; transcript_id "MSTRG.598.5"; exon_number "6";
chr1	StringTie	exon	89250322	89250507	1000	+	.	gene_id "MSTRG.598"; transcript_id "MSTRG.598.5"; exon_number "7";
chr1	StringTie	exon	89251787	89251896	1000	+	.	gene_id "MSTRG.598"; transcript_id "MSTRG.598.5"; exon_number "8";
chr1	StringTie	exon	89270074	89270217	1000	+	.	gene_id "MSTRG.598"; transcript_id "MSTRG.598.5"; exon_number "9";
chr1	StringTie	exon	89270529	89270604	1000	+	.	gene_id "MSTRG.598"; transcript_id "MSTRG.598.5"; exon_number "10";
chr1	StringTie	exon	89271180	89271354	1000	+	.	gene_id "MSTRG.598"; transcript_id "MSTRG.598.5"; exon_number "11";
chr1	StringTie	exon	89271574	89271700	1000	+	.	gene_id "MSTRG.598"; transcript_id "MSTRG.598.5"; exon_number "12";
chr1	StringTie	exon	89272996	89273126	1000	+	.	gene_id "MSTRG.598"; transcript_id "MSTRG.598.5"; exon_number "13";
chr1	StringTie	exon	89273212	89273287	1000	+	.	gene_id "MSTRG.598"; transcript_id "MSTRG.598.5"; exon_number "14";
chr1	StringTie	exon	89273367	89273458	1000	+	.	gene_id "MSTRG.598"; transcript_id "MSTRG.598.5"; exon_number "15";
chr1	StringTie	exon	89279240	89279416	1000	+	.	gene_id "MSTRG.598"; transcript_id "MSTRG.598.5"; exon_number "16";
chr1	StringTie	exon	89287624	89287686	1000	+	.	gene_id "MSTRG.598"; transcript_id "MSTRG.598.5"; exon_number "17";
chr1	StringTie	exon	89289993	89290069	1000	+	.	gene_id "MSTRG.598"; transcript_id "MSTRG.598.5"; exon_number "18";
chr1	StringTie	exon	89294164	89294306	1000	+	.	gene_id "MSTRG.598"; transcript_id "MSTRG.598.5"; exon_number "19";
chr1	StringTie	exon	89298427	89298534	1000	+	.	gene_id "MSTRG.598"; transcript_id "MSTRG.598.5"; exon_number "20";
chr1	StringTie	exon	89298760	89298840	1000	+	.	gene_id "MSTRG.598"; transcript_id "MSTRG.598.5"; exon_number "21";
chr1	StringTie	exon	89298928	89299114	1000	+	.	gene_id "MSTRG.598"; transcript_id "MSTRG.598.5"; exon_number "22";
chr1	StringTie	transcript	89318615	89357301	1000	-	.	gene_id "MSTRG.599"; transcript_id "MSTRG.599.1";
chr1	StringTie	exon	89318615	89319029	1000	-	.	gene_id "MSTRG.599"; transcript_id "MSTRG.599.1"; exon_number "1";
chr1	StringTie	exon	89322889	89323170	1000	-	.	gene_id "MSTRG.599"; transcript_id "MSTRG.599.1"; exon_number "2";
chr1	StringTie	exon	89325565	89325694	1000	-	.	gene_id "MSTRG.599"; transcript_id "MSTRG.599.1"; exon_number "3";
chr1	StringTie	exon	89325823	89325969	1000	-	.	gene_id "MSTRG.599"; transcript_id "MSTRG.599.1"; exon_number "4";
chr1	StringTie	exon	89329664	89329797	1000	-	.	gene_id "MSTRG.599"; transcript_id "MSTRG.599.1"; exon_number "5";
chr1	StringTie	exon	89352944	89353050	1000	-	.	gene_id "MSTRG.599"; transcript_id "MSTRG.599.1"; exon_number "6";
chr1	StringTie	exon	89357166	89357301	1000	-	.	gene_id "MSTRG.599"; transcript_id "MSTRG.599.1"; exon_number "7";
chr1	StringTie	transcript	89401456	89458459	1000	-	.	gene_id "MSTRG.600"; transcript_id "MSTRG.600.1";
chr1	StringTie	exon	89401456	89401928	1000	-	.	gene_id "MSTRG.600"; transcript_id "MSTRG.600.1"; exon_number "1";
chr1	StringTie	exon	89408688	89408774	1000	-	.	gene_id "MSTRG.600"; transcript_id "MSTRG.600.1"; exon_number "2";
chr1	StringTie	exon	89409033	89409106	1000	-	.	gene_id "MSTRG.600"; transcript_id "MSTRG.600.1"; exon_number "3";
chr1	StringTie	exon	89414774	89414960	1000	-	.	gene_id "MSTRG.600"; transcript_id "MSTRG.600.1"; exon_number "4";
chr1	StringTie	exon	89418746	89418835	1000	-	.	gene_id "MSTRG.600"; transcript_id "MSTRG.600.1"; exon_number "5";
chr1	StringTie	exon	89420832	89420908	1000	-	.	gene_id "MSTRG.600"; transcript_id "MSTRG.600.1"; exon_number "6";
chr1	StringTie	exon	89426850	89426970	1000	-	.	gene_id "MSTRG.600"; transcript_id "MSTRG.600.1"; exon_number "7";
chr1	StringTie	exon	89427064	89427189	1000	-	.	gene_id "MSTRG.600"; transcript_id "MSTRG.600.1"; exon_number "8";
chr1	StringTie	exon	89427742	89427828	1000	-	.	gene_id "MSTRG.600"; transcript_id "MSTRG.600.1"; exon_number "9";
chr1	StringTie	exon	89430512	89430661	1000	-	.	gene_id "MSTRG.600"; transcript_id "MSTRG.600.1"; exon_number "10";
chr1	StringTie	exon	89434353	89434497	1000	-	.	gene_id "MSTRG.600"; transcript_id "MSTRG.600.1"; exon_number "11";
chr1	StringTie	exon	89435092	89435150	1000	-	.	gene_id "MSTRG.600"; transcript_id "MSTRG.600.1"; exon_number "12";
chr1	StringTie	exon	89458268	89458459	1000	-	.	gene_id "MSTRG.600"; transcript_id "MSTRG.600.1"; exon_number "13";
chr1	StringTie	transcript	89401499	89458604	1000	-	.	gene_id "MSTRG.600"; transcript_id "MSTRG.600.2";
chr1	StringTie	exon	89401499	89401928	1000	-	.	gene_id "MSTRG.600"; transcript_id "MSTRG.600.2"; exon_number "1";
chr1	StringTie	exon	89408688	89408774	1000	-	.	gene_id "MSTRG.600"; transcript_id "MSTRG.600.2"; exon_number "2";
chr1	StringTie	exon	89409033	89409106	1000	-	.	gene_id "MSTRG.600"; transcript_id "MSTRG.600.2"; exon_number "3";
chr1	StringTie	exon	89414774	89414960	1000	-	.	gene_id "MSTRG.600"; transcript_id "MSTRG.600.2"; exon_number "4";
chr1	StringTie	exon	89418746	89418835	1000	-	.	gene_id "MSTRG.600"; transcript_id "MSTRG.600.2"; exon_number "5";
chr1	StringTie	exon	89420832	89420908	1000	-	.	gene_id "MSTRG.600"; transcript_id "MSTRG.600.2"; exon_number "6";
chr1	StringTie	exon	89426850	89426970	1000	-	.	gene_id "MSTRG.600"; transcript_id "MSTRG.600.2"; exon_number "7";
chr1	StringTie	exon	89427064	89427189	1000	-	.	gene_id "MSTRG.600"; transcript_id "MSTRG.600.2"; exon_number "8";
chr1	StringTie	exon	89427742	89427828	1000	-	.	gene_id "MSTRG.600"; transcript_id "MSTRG.600.2"; exon_number "9";
chr1	StringTie	exon	89430512	89430661	1000	-	.	gene_id "MSTRG.600"; transcript_id "MSTRG.600.2"; exon_number "10";
chr1	StringTie	exon	89434353	89434497	1000	-	.	gene_id "MSTRG.600"; transcript_id "MSTRG.600.2"; exon_number "11";
chr1	StringTie	exon	89435092	89435150	1000	-	.	gene_id "MSTRG.600"; transcript_id "MSTRG.600.2"; exon_number "12";
chr1	StringTie	exon	89453935	89454034	1000	-	.	gene_id "MSTRG.600"; transcript_id "MSTRG.600.2"; exon_number "13";
chr1	StringTie	exon	89458268	89458604	1000	-	.	gene_id "MSTRG.600"; transcript_id "MSTRG.600.2"; exon_number "14";
chr1	StringTie	transcript	89401499	89458442	1000	-	.	gene_id "MSTRG.600"; transcript_id "MSTRG.600.3";
chr1	StringTie	exon	89401499	89401928	1000	-	.	gene_id "MSTRG.600"; transcript_id "MSTRG.600.3"; exon_number "1";
chr1	StringTie	exon	89408688	89408774	1000	-	.	gene_id "MSTRG.600"; transcript_id "MSTRG.600.3"; exon_number "2";
chr1	StringTie	exon	89409033	89409106	1000	-	.	gene_id "MSTRG.600"; transcript_id "MSTRG.600.3"; exon_number "3";
chr1	StringTie	exon	89414774	89414960	1000	-	.	gene_id "MSTRG.600"; transcript_id "MSTRG.600.3"; exon_number "4";
chr1	StringTie	exon	89418746	89418835	1000	-	.	gene_id "MSTRG.600"; transcript_id "MSTRG.600.3"; exon_number "5";
chr1	StringTie	exon	89420832	89420908	1000	-	.	gene_id "MSTRG.600"; transcript_id "MSTRG.600.3"; exon_number "6";
chr1	StringTie	exon	89427064	89427189	1000	-	.	gene_id "MSTRG.600"; transcript_id "MSTRG.600.3"; exon_number "7";
chr1	StringTie	exon	89427742	89427828	1000	-	.	gene_id "MSTRG.600"; transcript_id "MSTRG.600.3"; exon_number "8";
chr1	StringTie	exon	89430512	89430661	1000	-	.	gene_id "MSTRG.600"; transcript_id "MSTRG.600.3"; exon_number "9";
chr1	StringTie	exon	89434353	89434497	1000	-	.	gene_id "MSTRG.600"; transcript_id "MSTRG.600.3"; exon_number "10";
chr1	StringTie	exon	89435092	89435150	1000	-	.	gene_id "MSTRG.600"; transcript_id "MSTRG.600.3"; exon_number "11";
chr1	StringTie	exon	89453935	89454034	1000	-	.	gene_id "MSTRG.600"; transcript_id "MSTRG.600.3"; exon_number "12";
chr1	StringTie	exon	89458268	89458442	1000	-	.	gene_id "MSTRG.600"; transcript_id "MSTRG.600.3"; exon_number "13";
chr1	StringTie	transcript	89445139	89458455	1000	-	.	gene_id "MSTRG.600"; transcript_id "MSTRG.600.4";
chr1	StringTie	exon	89445139	89449749	1000	-	.	gene_id "MSTRG.600"; transcript_id "MSTRG.600.4"; exon_number "1";
chr1	StringTie	exon	89458268	89458455	1000	-	.	gene_id "MSTRG.600"; transcript_id "MSTRG.600.4"; exon_number "2";
chr1	StringTie	transcript	89445142	89458643	1000	-	.	gene_id "MSTRG.600"; transcript_id "MSTRG.600.5";
chr1	StringTie	exon	89445142	89449749	1000	-	.	gene_id "MSTRG.600"; transcript_id "MSTRG.600.5"; exon_number "1";
chr1	StringTie	exon	89453935	89454034	1000	-	.	gene_id "MSTRG.600"; transcript_id "MSTRG.600.5"; exon_number "2";
chr1	StringTie	exon	89458268	89458643	1000	-	.	gene_id "MSTRG.600"; transcript_id "MSTRG.600.5"; exon_number "3";
chr1	StringTie	transcript	89472349	89488565	1000	-	.	gene_id "MSTRG.601"; transcript_id "MSTRG.601.1";
chr1	StringTie	exon	89472349	89473535	1000	-	.	gene_id "MSTRG.601"; transcript_id "MSTRG.601.1"; exon_number "1";
chr1	StringTie	exon	89474630	89474823	1000	-	.	gene_id "MSTRG.601"; transcript_id "MSTRG.601.1"; exon_number "2";
chr1	StringTie	exon	89475075	89475177	1000	-	.	gene_id "MSTRG.601"; transcript_id "MSTRG.601.1"; exon_number "3";
chr1	StringTie	exon	89476587	89476799	1000	-	.	gene_id "MSTRG.601"; transcript_id "MSTRG.601.1"; exon_number "4";
chr1	StringTie	exon	89477430	89477710	1000	-	.	gene_id "MSTRG.601"; transcript_id "MSTRG.601.1"; exon_number "5";
chr1	StringTie	exon	89478868	89479110	1000	-	.	gene_id "MSTRG.601"; transcript_id "MSTRG.601.1"; exon_number "6";
chr1	StringTie	exon	89479766	89479962	1000	-	.	gene_id "MSTRG.601"; transcript_id "MSTRG.601.1"; exon_number "7";
chr1	StringTie	exon	89480230	89480339	1000	-	.	gene_id "MSTRG.601"; transcript_id "MSTRG.601.1"; exon_number "8";
chr1	StringTie	exon	89480970	89481097	1000	-	.	gene_id "MSTRG.601"; transcript_id "MSTRG.601.1"; exon_number "9";
chr1	StringTie	exon	89486215	89486426	1000	-	.	gene_id "MSTRG.601"; transcript_id "MSTRG.601.1"; exon_number "10";
chr1	StringTie	exon	89488367	89488565	1000	-	.	gene_id "MSTRG.601"; transcript_id "MSTRG.601.1"; exon_number "11";
chr1	StringTie	transcript	89472360	89488543	1000	-	.	gene_id "MSTRG.601"; transcript_id "MSTRG.601.2";
chr1	StringTie	exon	89472360	89473535	1000	-	.	gene_id "MSTRG.601"; transcript_id "MSTRG.601.2"; exon_number "1";
chr1	StringTie	exon	89474630	89474823	1000	-	.	gene_id "MSTRG.601"; transcript_id "MSTRG.601.2"; exon_number "2";
chr1	StringTie	exon	89475075	89475177	1000	-	.	gene_id "MSTRG.601"; transcript_id "MSTRG.601.2"; exon_number "3";
chr1	StringTie	exon	89476587	89476799	1000	-	.	gene_id "MSTRG.601"; transcript_id "MSTRG.601.2"; exon_number "4";
chr1	StringTie	exon	89477430	89477710	1000	-	.	gene_id "MSTRG.601"; transcript_id "MSTRG.601.2"; exon_number "5";
chr1	StringTie	exon	89478868	89479110	1000	-	.	gene_id "MSTRG.601"; transcript_id "MSTRG.601.2"; exon_number "6";
chr1	StringTie	exon	89479766	89479962	1000	-	.	gene_id "MSTRG.601"; transcript_id "MSTRG.601.2"; exon_number "7";
chr1	StringTie	exon	89480230	89480339	1000	-	.	gene_id "MSTRG.601"; transcript_id "MSTRG.601.2"; exon_number "8";
chr1	StringTie	exon	89480970	89481097	1000	-	.	gene_id "MSTRG.601"; transcript_id "MSTRG.601.2"; exon_number "9";
chr1	StringTie	exon	89485809	89485894	1000	-	.	gene_id "MSTRG.601"; transcript_id "MSTRG.601.2"; exon_number "10";
chr1	StringTie	exon	89486215	89486426	1000	-	.	gene_id "MSTRG.601"; transcript_id "MSTRG.601.2"; exon_number "11";
chr1	StringTie	exon	89488367	89488543	1000	-	.	gene_id "MSTRG.601"; transcript_id "MSTRG.601.2"; exon_number "12";
chr1	StringTie	transcript	89518002	89531043	1000	-	.	gene_id "MSTRG.602"; transcript_id "MSTRG.602.1";
chr1	StringTie	exon	89518002	89519151	1000	-	.	gene_id "MSTRG.602"; transcript_id "MSTRG.602.1"; exon_number "1";
chr1	StringTie	exon	89520365	89520558	1000	-	.	gene_id "MSTRG.602"; transcript_id "MSTRG.602.1"; exon_number "2";
chr1	StringTie	exon	89520796	89520898	1000	-	.	gene_id "MSTRG.602"; transcript_id "MSTRG.602.1"; exon_number "3";
chr1	StringTie	exon	89521699	89521911	1000	-	.	gene_id "MSTRG.602"; transcript_id "MSTRG.602.1"; exon_number "4";
chr1	StringTie	exon	89522537	89522817	1000	-	.	gene_id "MSTRG.602"; transcript_id "MSTRG.602.1"; exon_number "5";
chr1	StringTie	exon	89523675	89523917	1000	-	.	gene_id "MSTRG.602"; transcript_id "MSTRG.602.1"; exon_number "6";
chr1	StringTie	exon	89524524	89524726	1000	-	.	gene_id "MSTRG.602"; transcript_id "MSTRG.602.1"; exon_number "7";
chr1	StringTie	exon	89525000	89525109	1000	-	.	gene_id "MSTRG.602"; transcript_id "MSTRG.602.1"; exon_number "8";
chr1	StringTie	exon	89525880	89526007	1000	-	.	gene_id "MSTRG.602"; transcript_id "MSTRG.602.1"; exon_number "9";
chr1	StringTie	exon	89528728	89528936	1000	-	.	gene_id "MSTRG.602"; transcript_id "MSTRG.602.1"; exon_number "10";
chr1	StringTie	exon	89530843	89531043	1000	-	.	gene_id "MSTRG.602"; transcript_id "MSTRG.602.1"; exon_number "11";
chr1	StringTie	transcript	90098631	90185092	1000	+	.	gene_id "MSTRG.603"; transcript_id "MSTRG.603.1";
chr1	StringTie	exon	90098631	90098881	1000	+	.	gene_id "MSTRG.603"; transcript_id "MSTRG.603.1"; exon_number "1";
chr1	StringTie	exon	90152029	90152170	1000	+	.	gene_id "MSTRG.603"; transcript_id "MSTRG.603.1"; exon_number "2";
chr1	StringTie	exon	90178268	90185092	1000	+	.	gene_id "MSTRG.603"; transcript_id "MSTRG.603.1"; exon_number "3";
chr1	StringTie	transcript	90286591	90402170	1000	+	.	gene_id "MSTRG.604"; transcript_id "MSTRG.604.1";
chr1	StringTie	exon	90286591	90286850	1000	+	.	gene_id "MSTRG.604"; transcript_id "MSTRG.604.1"; exon_number "1";
chr1	StringTie	exon	90309197	90309341	1000	+	.	gene_id "MSTRG.604"; transcript_id "MSTRG.604.1"; exon_number "2";
chr1	StringTie	exon	90398626	90402170	1000	+	.	gene_id "MSTRG.604"; transcript_id "MSTRG.604.1"; exon_number "3";
chr1	StringTie	transcript	90286591	90401560	1000	+	.	gene_id "MSTRG.604"; transcript_id "MSTRG.604.2";
chr1	StringTie	exon	90286591	90287286	1000	+	.	gene_id "MSTRG.604"; transcript_id "MSTRG.604.2"; exon_number "1";
chr1	StringTie	exon	90309197	90309341	1000	+	.	gene_id "MSTRG.604"; transcript_id "MSTRG.604.2"; exon_number "2";
chr1	StringTie	exon	90398626	90401560	1000	+	.	gene_id "MSTRG.604"; transcript_id "MSTRG.604.2"; exon_number "3";
chr1	StringTie	transcript	90308253	90401560	1000	+	.	gene_id "MSTRG.604"; transcript_id "MSTRG.604.3";
chr1	StringTie	exon	90308253	90308887	1000	+	.	gene_id "MSTRG.604"; transcript_id "MSTRG.604.3"; exon_number "1";
chr1	StringTie	exon	90309197	90309341	1000	+	.	gene_id "MSTRG.604"; transcript_id "MSTRG.604.3"; exon_number "2";
chr1	StringTie	exon	90398626	90401560	1000	+	.	gene_id "MSTRG.604"; transcript_id "MSTRG.604.3"; exon_number "3";
chr1	StringTie	transcript	90460674	90494097	1000	+	.	gene_id "MSTRG.605"; transcript_id "MSTRG.605.1";
chr1	StringTie	exon	90460674	90460832	1000	+	.	gene_id "MSTRG.605"; transcript_id "MSTRG.605.1"; exon_number "1";
chr1	StringTie	exon	90463669	90463713	1000	+	.	gene_id "MSTRG.605"; transcript_id "MSTRG.605.1"; exon_number "2";
chr1	StringTie	exon	90470562	90470597	1000	+	.	gene_id "MSTRG.605"; transcript_id "MSTRG.605.1"; exon_number "3";
chr1	StringTie	exon	90470692	90470803	1000	+	.	gene_id "MSTRG.605"; transcript_id "MSTRG.605.1"; exon_number "4";
chr1	StringTie	exon	90472904	90473309	1000	+	.	gene_id "MSTRG.605"; transcript_id "MSTRG.605.1"; exon_number "5";
chr1	StringTie	exon	90475647	90475845	1000	+	.	gene_id "MSTRG.605"; transcript_id "MSTRG.605.1"; exon_number "6";
chr1	StringTie	exon	90478685	90478796	1000	+	.	gene_id "MSTRG.605"; transcript_id "MSTRG.605.1"; exon_number "7";
chr1	StringTie	exon	90482876	90483023	1000	+	.	gene_id "MSTRG.605"; transcript_id "MSTRG.605.1"; exon_number "8";
chr1	StringTie	exon	90484244	90484343	1000	+	.	gene_id "MSTRG.605"; transcript_id "MSTRG.605.1"; exon_number "9";
chr1	StringTie	exon	90486351	90486481	1000	+	.	gene_id "MSTRG.605"; transcript_id "MSTRG.605.1"; exon_number "10";
chr1	StringTie	exon	90487809	90487904	1000	+	.	gene_id "MSTRG.605"; transcript_id "MSTRG.605.1"; exon_number "11";
chr1	StringTie	exon	90492913	90494097	1000	+	.	gene_id "MSTRG.605"; transcript_id "MSTRG.605.1"; exon_number "12";
chr1	StringTie	transcript	91380897	91487770	1000	-	.	gene_id "MSTRG.606"; transcript_id "MSTRG.606.1";
chr1	StringTie	exon	91380897	91382547	1000	-	.	gene_id "MSTRG.606"; transcript_id "MSTRG.606.1"; exon_number "1";
chr1	StringTie	exon	91383609	91383711	1000	-	.	gene_id "MSTRG.606"; transcript_id "MSTRG.606.1"; exon_number "2";
chr1	StringTie	exon	91403042	91403647	1000	-	.	gene_id "MSTRG.606"; transcript_id "MSTRG.606.1"; exon_number "3";
chr1	StringTie	exon	91403829	91406866	1000	-	.	gene_id "MSTRG.606"; transcript_id "MSTRG.606.1"; exon_number "4";
chr1	StringTie	exon	91447867	91447927	1000	-	.	gene_id "MSTRG.606"; transcript_id "MSTRG.606.1"; exon_number "5";
chr1	StringTie	exon	91487547	91487770	1000	-	.	gene_id "MSTRG.606"; transcript_id "MSTRG.606.1"; exon_number "6";
chr1	StringTie	transcript	91381742	91487770	1000	-	.	gene_id "MSTRG.606"; transcript_id "MSTRG.606.2";
chr1	StringTie	exon	91381742	91382547	1000	-	.	gene_id "MSTRG.606"; transcript_id "MSTRG.606.2"; exon_number "1";
chr1	StringTie	exon	91383609	91383711	1000	-	.	gene_id "MSTRG.606"; transcript_id "MSTRG.606.2"; exon_number "2";
chr1	StringTie	exon	91403042	91403647	1000	-	.	gene_id "MSTRG.606"; transcript_id "MSTRG.606.2"; exon_number "3";
chr1	StringTie	exon	91403829	91406866	1000	-	.	gene_id "MSTRG.606"; transcript_id "MSTRG.606.2"; exon_number "4";
chr1	StringTie	exon	91447867	91447927	1000	-	.	gene_id "MSTRG.606"; transcript_id "MSTRG.606.2"; exon_number "5";
chr1	StringTie	exon	91487246	91487770	1000	-	.	gene_id "MSTRG.606"; transcript_id "MSTRG.606.2"; exon_number "6";
chr1	StringTie	transcript	91852778	91853149	1000	.	.	gene_id "MSTRG.607"; transcript_id "MSTRG.607.1";
chr1	StringTie	exon	91852778	91853149	1000	.	.	gene_id "MSTRG.607"; transcript_id "MSTRG.607.1"; exon_number "1";
chr1	StringTie	transcript	91966450	91991321	1000	+	.	gene_id "MSTRG.608"; transcript_id "MSTRG.608.1";
chr1	StringTie	exon	91966450	91966505	1000	+	.	gene_id "MSTRG.608"; transcript_id "MSTRG.608.1"; exon_number "1";
chr1	StringTie	exon	91967211	91967388	1000	+	.	gene_id "MSTRG.608"; transcript_id "MSTRG.608.1"; exon_number "2";
chr1	StringTie	exon	91973411	91973494	1000	+	.	gene_id "MSTRG.608"; transcript_id "MSTRG.608.1"; exon_number "3";
chr1	StringTie	exon	91973819	91973954	1000	+	.	gene_id "MSTRG.608"; transcript_id "MSTRG.608.1"; exon_number "4";
chr1	StringTie	exon	91977154	91977247	1000	+	.	gene_id "MSTRG.608"; transcript_id "MSTRG.608.1"; exon_number "5";
chr1	StringTie	exon	91977338	91977480	1000	+	.	gene_id "MSTRG.608"; transcript_id "MSTRG.608.1"; exon_number "6";
chr1	StringTie	exon	91978615	91978864	1000	+	.	gene_id "MSTRG.608"; transcript_id "MSTRG.608.1"; exon_number "7";
chr1	StringTie	exon	91979505	91979600	1000	+	.	gene_id "MSTRG.608"; transcript_id "MSTRG.608.1"; exon_number "8";
chr1	StringTie	exon	91980376	91980554	1000	+	.	gene_id "MSTRG.608"; transcript_id "MSTRG.608.1"; exon_number "9";
chr1	StringTie	exon	91981351	91981433	1000	+	.	gene_id "MSTRG.608"; transcript_id "MSTRG.608.1"; exon_number "10";
chr1	StringTie	exon	91985687	91985836	1000	+	.	gene_id "MSTRG.608"; transcript_id "MSTRG.608.1"; exon_number "11";
chr1	StringTie	exon	91989598	91991321	1000	+	.	gene_id "MSTRG.608"; transcript_id "MSTRG.608.1"; exon_number "12";
chr1	StringTie	transcript	91966665	91991321	1000	+	.	gene_id "MSTRG.608"; transcript_id "MSTRG.608.2";
chr1	StringTie	exon	91966665	91966860	1000	+	.	gene_id "MSTRG.608"; transcript_id "MSTRG.608.2"; exon_number "1";
chr1	StringTie	exon	91967211	91967388	1000	+	.	gene_id "MSTRG.608"; transcript_id "MSTRG.608.2"; exon_number "2";
chr1	StringTie	exon	91973411	91973494	1000	+	.	gene_id "MSTRG.608"; transcript_id "MSTRG.608.2"; exon_number "3";
chr1	StringTie	exon	91973819	91973954	1000	+	.	gene_id "MSTRG.608"; transcript_id "MSTRG.608.2"; exon_number "4";
chr1	StringTie	exon	91977154	91977247	1000	+	.	gene_id "MSTRG.608"; transcript_id "MSTRG.608.2"; exon_number "5";
chr1	StringTie	exon	91977338	91977480	1000	+	.	gene_id "MSTRG.608"; transcript_id "MSTRG.608.2"; exon_number "6";
chr1	StringTie	exon	91978615	91978864	1000	+	.	gene_id "MSTRG.608"; transcript_id "MSTRG.608.2"; exon_number "7";
chr1	StringTie	exon	91979505	91979600	1000	+	.	gene_id "MSTRG.608"; transcript_id "MSTRG.608.2"; exon_number "8";
chr1	StringTie	exon	91980376	91980554	1000	+	.	gene_id "MSTRG.608"; transcript_id "MSTRG.608.2"; exon_number "9";
chr1	StringTie	exon	91981351	91981433	1000	+	.	gene_id "MSTRG.608"; transcript_id "MSTRG.608.2"; exon_number "10";
chr1	StringTie	exon	91985687	91985836	1000	+	.	gene_id "MSTRG.608"; transcript_id "MSTRG.608.2"; exon_number "11";
chr1	StringTie	exon	91989598	91991321	1000	+	.	gene_id "MSTRG.608"; transcript_id "MSTRG.608.2"; exon_number "12";
chr1	StringTie	transcript	92539302	92539560	1000	.	.	gene_id "MSTRG.609"; transcript_id "MSTRG.609.1";
chr1	StringTie	exon	92539302	92539560	1000	.	.	gene_id "MSTRG.609"; transcript_id "MSTRG.609.1"; exon_number "1";
chr1	StringTie	transcript	92711959	92764533	1000	-	.	gene_id "MSTRG.610"; transcript_id "MSTRG.610.1";
chr1	StringTie	exon	92711959	92712203	1000	-	.	gene_id "MSTRG.610"; transcript_id "MSTRG.610.1"; exon_number "1";
chr1	StringTie	exon	92712619	92712701	1000	-	.	gene_id "MSTRG.610"; transcript_id "MSTRG.610.1"; exon_number "2";
chr1	StringTie	exon	92713435	92713546	1000	-	.	gene_id "MSTRG.610"; transcript_id "MSTRG.610.1"; exon_number "3";
chr1	StringTie	exon	92728420	92728483	1000	-	.	gene_id "MSTRG.610"; transcript_id "MSTRG.610.1"; exon_number "4";
chr1	StringTie	exon	92729180	92729289	1000	-	.	gene_id "MSTRG.610"; transcript_id "MSTRG.610.1"; exon_number "5";
chr1	StringTie	exon	92730111	92730195	1000	-	.	gene_id "MSTRG.610"; transcript_id "MSTRG.610.1"; exon_number "6";
chr1	StringTie	exon	92731976	92732049	1000	-	.	gene_id "MSTRG.610"; transcript_id "MSTRG.610.1"; exon_number "7";
chr1	StringTie	exon	92732257	92732298	1000	-	.	gene_id "MSTRG.610"; transcript_id "MSTRG.610.1"; exon_number "8";
chr1	StringTie	exon	92733470	92733559	1000	-	.	gene_id "MSTRG.610"; transcript_id "MSTRG.610.1"; exon_number "9";
chr1	StringTie	exon	92733662	92733692	1000	-	.	gene_id "MSTRG.610"; transcript_id "MSTRG.610.1"; exon_number "10";
chr1	StringTie	exon	92735280	92735333	1000	-	.	gene_id "MSTRG.610"; transcript_id "MSTRG.610.1"; exon_number "11";
chr1	StringTie	exon	92737022	92737209	1000	-	.	gene_id "MSTRG.610"; transcript_id "MSTRG.610.1"; exon_number "12";
chr1	StringTie	exon	92752047	92752149	1000	-	.	gene_id "MSTRG.610"; transcript_id "MSTRG.610.1"; exon_number "13";
chr1	StringTie	exon	92754471	92754708	1000	-	.	gene_id "MSTRG.610"; transcript_id "MSTRG.610.1"; exon_number "14";
chr1	StringTie	exon	92755755	92755863	1000	-	.	gene_id "MSTRG.610"; transcript_id "MSTRG.610.1"; exon_number "15";
chr1	StringTie	exon	92756975	92757094	1000	-	.	gene_id "MSTRG.610"; transcript_id "MSTRG.610.1"; exon_number "16";
chr1	StringTie	exon	92762961	92763086	1000	-	.	gene_id "MSTRG.610"; transcript_id "MSTRG.610.1"; exon_number "17";
chr1	StringTie	exon	92763518	92763586	1000	-	.	gene_id "MSTRG.610"; transcript_id "MSTRG.610.1"; exon_number "18";
chr1	StringTie	exon	92764482	92764533	1000	-	.	gene_id "MSTRG.610"; transcript_id "MSTRG.610.1"; exon_number "19";
chr1	StringTie	transcript	92764522	92867613	1000	+	.	gene_id "MSTRG.611"; transcript_id "MSTRG.611.1";
chr1	StringTie	exon	92764522	92764703	1000	+	.	gene_id "MSTRG.611"; transcript_id "MSTRG.611.1"; exon_number "1";
chr1	StringTie	exon	92765751	92765796	1000	+	.	gene_id "MSTRG.611"; transcript_id "MSTRG.611.1"; exon_number "2";
chr1	StringTie	exon	92767033	92767147	1000	+	.	gene_id "MSTRG.611"; transcript_id "MSTRG.611.1"; exon_number "3";
chr1	StringTie	exon	92769534	92769632	1000	+	.	gene_id "MSTRG.611"; transcript_id "MSTRG.611.1"; exon_number "4";
chr1	StringTie	exon	92769841	92769906	1000	+	.	gene_id "MSTRG.611"; transcript_id "MSTRG.611.1"; exon_number "5";
chr1	StringTie	exon	92772745	92772833	1000	+	.	gene_id "MSTRG.611"; transcript_id "MSTRG.611.1"; exon_number "6";
chr1	StringTie	exon	92786156	92786191	1000	+	.	gene_id "MSTRG.611"; transcript_id "MSTRG.611.1"; exon_number "7";
chr1	StringTie	exon	92789002	92789932	1000	+	.	gene_id "MSTRG.611"; transcript_id "MSTRG.611.1"; exon_number "8";
chr1	StringTie	exon	92798948	92799030	1000	+	.	gene_id "MSTRG.611"; transcript_id "MSTRG.611.1"; exon_number "9";
chr1	StringTie	exon	92801904	92801984	1000	+	.	gene_id "MSTRG.611"; transcript_id "MSTRG.611.1"; exon_number "10";
chr1	StringTie	exon	92811403	92811471	1000	+	.	gene_id "MSTRG.611"; transcript_id "MSTRG.611.1"; exon_number "11";
chr1	StringTie	exon	92846281	92846430	1000	+	.	gene_id "MSTRG.611"; transcript_id "MSTRG.611.1"; exon_number "12";
chr1	StringTie	exon	92852568	92867613	1000	+	.	gene_id "MSTRG.611"; transcript_id "MSTRG.611.1"; exon_number "13";
chr1	StringTie	transcript	92974266	93250679	1000	-	.	gene_id "MSTRG.612"; transcript_id "MSTRG.612.1";
chr1	StringTie	exon	92974266	92979092	1000	-	.	gene_id "MSTRG.612"; transcript_id "MSTRG.612.1"; exon_number "1";
chr1	StringTie	exon	92979125	92979527	1000	-	.	gene_id "MSTRG.612"; transcript_id "MSTRG.612.1"; exon_number "2";
chr1	StringTie	exon	93029199	93029294	1000	-	.	gene_id "MSTRG.612"; transcript_id "MSTRG.612.1"; exon_number "3";
chr1	StringTie	exon	93070864	93070959	1000	-	.	gene_id "MSTRG.612"; transcript_id "MSTRG.612.1"; exon_number "4";
chr1	StringTie	exon	93073138	93073284	1000	-	.	gene_id "MSTRG.612"; transcript_id "MSTRG.612.1"; exon_number "5";
chr1	StringTie	exon	93089733	93089891	1000	-	.	gene_id "MSTRG.612"; transcript_id "MSTRG.612.1"; exon_number "6";
chr1	StringTie	exon	93091351	93091491	1000	-	.	gene_id "MSTRG.612"; transcript_id "MSTRG.612.1"; exon_number "7";
chr1	StringTie	exon	93101759	93101893	1000	-	.	gene_id "MSTRG.612"; transcript_id "MSTRG.612.1"; exon_number "8";
chr1	StringTie	exon	93128977	93129009	1000	-	.	gene_id "MSTRG.612"; transcript_id "MSTRG.612.1"; exon_number "9";
chr1	StringTie	exon	93131496	93131549	1000	-	.	gene_id "MSTRG.612"; transcript_id "MSTRG.612.1"; exon_number "10";
chr1	StringTie	exon	93142715	93142775	1000	-	.	gene_id "MSTRG.612"; transcript_id "MSTRG.612.1"; exon_number "11";
chr1	StringTie	exon	93159359	93159456	1000	-	.	gene_id "MSTRG.612"; transcript_id "MSTRG.612.1"; exon_number "12";
chr1	StringTie	exon	93159856	93159945	1000	-	.	gene_id "MSTRG.612"; transcript_id "MSTRG.612.1"; exon_number "13";
chr1	StringTie	exon	93160867	93161010	1000	-	.	gene_id "MSTRG.612"; transcript_id "MSTRG.612.1"; exon_number "14";
chr1	StringTie	exon	93163417	93163542	1000	-	.	gene_id "MSTRG.612"; transcript_id "MSTRG.612.1"; exon_number "15";
chr1	StringTie	exon	93167698	93167772	1000	-	.	gene_id "MSTRG.612"; transcript_id "MSTRG.612.1"; exon_number "16";
chr1	StringTie	exon	93168952	93169176	1000	-	.	gene_id "MSTRG.612"; transcript_id "MSTRG.612.1"; exon_number "17";
chr1	StringTie	exon	93170112	93170301	1000	-	.	gene_id "MSTRG.612"; transcript_id "MSTRG.612.1"; exon_number "18";
chr1	StringTie	exon	93201955	93202184	1000	-	.	gene_id "MSTRG.612"; transcript_id "MSTRG.612.1"; exon_number "19";
chr1	StringTie	exon	93250393	93250679	1000	-	.	gene_id "MSTRG.612"; transcript_id "MSTRG.612.1"; exon_number "20";
chr1	StringTie	transcript	93029199	93250627	1000	-	.	gene_id "MSTRG.612"; transcript_id "MSTRG.612.2";
chr1	StringTie	exon	93029199	93029294	1000	-	.	gene_id "MSTRG.612"; transcript_id "MSTRG.612.2"; exon_number "1";
chr1	StringTie	exon	93070864	93070959	1000	-	.	gene_id "MSTRG.612"; transcript_id "MSTRG.612.2"; exon_number "2";
chr1	StringTie	exon	93073138	93073284	1000	-	.	gene_id "MSTRG.612"; transcript_id "MSTRG.612.2"; exon_number "3";
chr1	StringTie	exon	93089733	93089891	1000	-	.	gene_id "MSTRG.612"; transcript_id "MSTRG.612.2"; exon_number "4";
chr1	StringTie	exon	93091351	93091491	1000	-	.	gene_id "MSTRG.612"; transcript_id "MSTRG.612.2"; exon_number "5";
chr1	StringTie	exon	93101759	93101893	1000	-	.	gene_id "MSTRG.612"; transcript_id "MSTRG.612.2"; exon_number "6";
chr1	StringTie	exon	93131496	93131549	1000	-	.	gene_id "MSTRG.612"; transcript_id "MSTRG.612.2"; exon_number "7";
chr1	StringTie	exon	93142715	93142775	1000	-	.	gene_id "MSTRG.612"; transcript_id "MSTRG.612.2"; exon_number "8";
chr1	StringTie	exon	93159359	93159456	1000	-	.	gene_id "MSTRG.612"; transcript_id "MSTRG.612.2"; exon_number "9";
chr1	StringTie	exon	93159856	93159945	1000	-	.	gene_id "MSTRG.612"; transcript_id "MSTRG.612.2"; exon_number "10";
chr1	StringTie	exon	93160867	93161010	1000	-	.	gene_id "MSTRG.612"; transcript_id "MSTRG.612.2"; exon_number "11";
chr1	StringTie	exon	93163417	93163542	1000	-	.	gene_id "MSTRG.612"; transcript_id "MSTRG.612.2"; exon_number "12";
chr1	StringTie	exon	93167698	93167772	1000	-	.	gene_id "MSTRG.612"; transcript_id "MSTRG.612.2"; exon_number "13";
chr1	StringTie	exon	93168952	93169176	1000	-	.	gene_id "MSTRG.612"; transcript_id "MSTRG.612.2"; exon_number "14";
chr1	StringTie	exon	93170112	93170301	1000	-	.	gene_id "MSTRG.612"; transcript_id "MSTRG.612.2"; exon_number "15";
chr1	StringTie	exon	93201955	93202184	1000	-	.	gene_id "MSTRG.612"; transcript_id "MSTRG.612.2"; exon_number "16";
chr1	StringTie	exon	93250393	93250627	1000	-	.	gene_id "MSTRG.612"; transcript_id "MSTRG.612.2"; exon_number "17";
chr1	StringTie	transcript	93029199	93250643	1000	-	.	gene_id "MSTRG.612"; transcript_id "MSTRG.612.3";
chr1	StringTie	exon	93029199	93029294	1000	-	.	gene_id "MSTRG.612"; transcript_id "MSTRG.612.3"; exon_number "1";
chr1	StringTie	exon	93070864	93070959	1000	-	.	gene_id "MSTRG.612"; transcript_id "MSTRG.612.3"; exon_number "2";
chr1	StringTie	exon	93073138	93073284	1000	-	.	gene_id "MSTRG.612"; transcript_id "MSTRG.612.3"; exon_number "3";
chr1	StringTie	exon	93089733	93089891	1000	-	.	gene_id "MSTRG.612"; transcript_id "MSTRG.612.3"; exon_number "4";
chr1	StringTie	exon	93091351	93091491	1000	-	.	gene_id "MSTRG.612"; transcript_id "MSTRG.612.3"; exon_number "5";
chr1	StringTie	exon	93101759	93101893	1000	-	.	gene_id "MSTRG.612"; transcript_id "MSTRG.612.3"; exon_number "6";
chr1	StringTie	exon	93128276	93128422	1000	-	.	gene_id "MSTRG.612"; transcript_id "MSTRG.612.3"; exon_number "7";
chr1	StringTie	exon	93128977	93129009	1000	-	.	gene_id "MSTRG.612"; transcript_id "MSTRG.612.3"; exon_number "8";
chr1	StringTie	exon	93131496	93131549	1000	-	.	gene_id "MSTRG.612"; transcript_id "MSTRG.612.3"; exon_number "9";
chr1	StringTie	exon	93142715	93142775	1000	-	.	gene_id "MSTRG.612"; transcript_id "MSTRG.612.3"; exon_number "10";
chr1	StringTie	exon	93159359	93159456	1000	-	.	gene_id "MSTRG.612"; transcript_id "MSTRG.612.3"; exon_number "11";
chr1	StringTie	exon	93159856	93159945	1000	-	.	gene_id "MSTRG.612"; transcript_id "MSTRG.612.3"; exon_number "12";
chr1	StringTie	exon	93160867	93161010	1000	-	.	gene_id "MSTRG.612"; transcript_id "MSTRG.612.3"; exon_number "13";
chr1	StringTie	exon	93163417	93163542	1000	-	.	gene_id "MSTRG.612"; transcript_id "MSTRG.612.3"; exon_number "14";
chr1	StringTie	exon	93167698	93167772	1000	-	.	gene_id "MSTRG.612"; transcript_id "MSTRG.612.3"; exon_number "15";
chr1	StringTie	exon	93168952	93169176	1000	-	.	gene_id "MSTRG.612"; transcript_id "MSTRG.612.3"; exon_number "16";
chr1	StringTie	exon	93170112	93170301	1000	-	.	gene_id "MSTRG.612"; transcript_id "MSTRG.612.3"; exon_number "17";
chr1	StringTie	exon	93201955	93202184	1000	-	.	gene_id "MSTRG.612"; transcript_id "MSTRG.612.3"; exon_number "18";
chr1	StringTie	exon	93250393	93250643	1000	-	.	gene_id "MSTRG.612"; transcript_id "MSTRG.612.3"; exon_number "19";
chr1	StringTie	transcript	93297582	93307481	1000	+	.	gene_id "MSTRG.613"; transcript_id "MSTRG.613.1";
chr1	StringTie	exon	93297582	93297674	1000	+	.	gene_id "MSTRG.613"; transcript_id "MSTRG.613.1"; exon_number "1";
chr1	StringTie	exon	93298946	93299015	1000	+	.	gene_id "MSTRG.613"; transcript_id "MSTRG.613.1"; exon_number "2";
chr1	StringTie	exon	93299102	93299217	1000	+	.	gene_id "MSTRG.613"; transcript_id "MSTRG.613.1"; exon_number "3";
chr1	StringTie	exon	93300336	93300470	1000	+	.	gene_id "MSTRG.613"; transcript_id "MSTRG.613.1"; exon_number "4";
chr1	StringTie	exon	93301747	93301949	1000	+	.	gene_id "MSTRG.613"; transcript_id "MSTRG.613.1"; exon_number "5";
chr1	StringTie	exon	93303013	93303190	1000	+	.	gene_id "MSTRG.613"; transcript_id "MSTRG.613.1"; exon_number "6";
chr1	StringTie	exon	93306108	93306196	1000	+	.	gene_id "MSTRG.613"; transcript_id "MSTRG.613.1"; exon_number "7";
chr1	StringTie	exon	93307323	93307481	1000	+	.	gene_id "MSTRG.613"; transcript_id "MSTRG.613.1"; exon_number "8";
chr1	StringTie	transcript	93307724	93427057	1000	-	.	gene_id "MSTRG.614"; transcript_id "MSTRG.614.1";
chr1	StringTie	exon	93307724	93309752	1000	-	.	gene_id "MSTRG.614"; transcript_id "MSTRG.614.1"; exon_number "1";
chr1	StringTie	exon	93312740	93312916	1000	-	.	gene_id "MSTRG.614"; transcript_id "MSTRG.614.1"; exon_number "2";
chr1	StringTie	exon	93316405	93316512	1000	-	.	gene_id "MSTRG.614"; transcript_id "MSTRG.614.1"; exon_number "3";
chr1	StringTie	exon	93341853	93341987	1000	-	.	gene_id "MSTRG.614"; transcript_id "MSTRG.614.1"; exon_number "4";
chr1	StringTie	exon	93426933	93427057	1000	-	.	gene_id "MSTRG.614"; transcript_id "MSTRG.614.1"; exon_number "5";
chr1	StringTie	transcript	93544795	93604638	1000	+	.	gene_id "MSTRG.615"; transcript_id "MSTRG.615.1";
chr1	StringTie	exon	93544795	93545088	1000	+	.	gene_id "MSTRG.615"; transcript_id "MSTRG.615.1"; exon_number "1";
chr1	StringTie	exon	93575787	93575985	1000	+	.	gene_id "MSTRG.615"; transcript_id "MSTRG.615.1"; exon_number "2";
chr1	StringTie	exon	93576102	93576183	1000	+	.	gene_id "MSTRG.615"; transcript_id "MSTRG.615.1"; exon_number "3";
chr1	StringTie	exon	93580245	93580340	1000	+	.	gene_id "MSTRG.615"; transcript_id "MSTRG.615.1"; exon_number "4";
chr1	StringTie	exon	93580545	93580645	1000	+	.	gene_id "MSTRG.615"; transcript_id "MSTRG.615.1"; exon_number "5";
chr1	StringTie	exon	93581027	93581175	1000	+	.	gene_id "MSTRG.615"; transcript_id "MSTRG.615.1"; exon_number "6";
chr1	StringTie	exon	93583902	93583997	1000	+	.	gene_id "MSTRG.615"; transcript_id "MSTRG.615.1"; exon_number "7";
chr1	StringTie	exon	93584890	93584958	1000	+	.	gene_id "MSTRG.615"; transcript_id "MSTRG.615.1"; exon_number "8";
chr1	StringTie	exon	93586106	93586229	1000	+	.	gene_id "MSTRG.615"; transcript_id "MSTRG.615.1"; exon_number "9";
chr1	StringTie	exon	93592789	93592856	1000	+	.	gene_id "MSTRG.615"; transcript_id "MSTRG.615.1"; exon_number "10";
chr1	StringTie	exon	93594835	93595005	1000	+	.	gene_id "MSTRG.615"; transcript_id "MSTRG.615.1"; exon_number "11";
chr1	StringTie	exon	93599260	93599365	1000	+	.	gene_id "MSTRG.615"; transcript_id "MSTRG.615.1"; exon_number "12";
chr1	StringTie	exon	93599485	93599537	1000	+	.	gene_id "MSTRG.615"; transcript_id "MSTRG.615.1"; exon_number "13";
chr1	StringTie	exon	93599648	93599752	1000	+	.	gene_id "MSTRG.615"; transcript_id "MSTRG.615.1"; exon_number "14";
chr1	StringTie	exon	93602227	93604638	1000	+	.	gene_id "MSTRG.615"; transcript_id "MSTRG.615.1"; exon_number "15";
chr1	StringTie	transcript	93544868	93602708	1000	+	.	gene_id "MSTRG.615"; transcript_id "MSTRG.615.2";
chr1	StringTie	exon	93544868	93545088	1000	+	.	gene_id "MSTRG.615"; transcript_id "MSTRG.615.2"; exon_number "1";
chr1	StringTie	exon	93575787	93575985	1000	+	.	gene_id "MSTRG.615"; transcript_id "MSTRG.615.2"; exon_number "2";
chr1	StringTie	exon	93576102	93576183	1000	+	.	gene_id "MSTRG.615"; transcript_id "MSTRG.615.2"; exon_number "3";
chr1	StringTie	exon	93580245	93580340	1000	+	.	gene_id "MSTRG.615"; transcript_id "MSTRG.615.2"; exon_number "4";
chr1	StringTie	exon	93580545	93580645	1000	+	.	gene_id "MSTRG.615"; transcript_id "MSTRG.615.2"; exon_number "5";
chr1	StringTie	exon	93581027	93581175	1000	+	.	gene_id "MSTRG.615"; transcript_id "MSTRG.615.2"; exon_number "6";
chr1	StringTie	exon	93583902	93583997	1000	+	.	gene_id "MSTRG.615"; transcript_id "MSTRG.615.2"; exon_number "7";
chr1	StringTie	exon	93584890	93584958	1000	+	.	gene_id "MSTRG.615"; transcript_id "MSTRG.615.2"; exon_number "8";
chr1	StringTie	exon	93586106	93586229	1000	+	.	gene_id "MSTRG.615"; transcript_id "MSTRG.615.2"; exon_number "9";
chr1	StringTie	exon	93592789	93592856	1000	+	.	gene_id "MSTRG.615"; transcript_id "MSTRG.615.2"; exon_number "10";
chr1	StringTie	exon	93599260	93599365	1000	+	.	gene_id "MSTRG.615"; transcript_id "MSTRG.615.2"; exon_number "11";
chr1	StringTie	exon	93599485	93599537	1000	+	.	gene_id "MSTRG.615"; transcript_id "MSTRG.615.2"; exon_number "12";
chr1	StringTie	exon	93599648	93599752	1000	+	.	gene_id "MSTRG.615"; transcript_id "MSTRG.615.2"; exon_number "13";
chr1	StringTie	exon	93602227	93602708	1000	+	.	gene_id "MSTRG.615"; transcript_id "MSTRG.615.2"; exon_number "14";
chr1	StringTie	transcript	93544868	93604636	1000	+	.	gene_id "MSTRG.615"; transcript_id "MSTRG.615.3";
chr1	StringTie	exon	93544868	93545088	1000	+	.	gene_id "MSTRG.615"; transcript_id "MSTRG.615.3"; exon_number "1";
chr1	StringTie	exon	93575787	93575803	1000	+	.	gene_id "MSTRG.615"; transcript_id "MSTRG.615.3"; exon_number "2";
chr1	StringTie	exon	93575884	93575985	1000	+	.	gene_id "MSTRG.615"; transcript_id "MSTRG.615.3"; exon_number "3";
chr1	StringTie	exon	93576102	93576183	1000	+	.	gene_id "MSTRG.615"; transcript_id "MSTRG.615.3"; exon_number "4";
chr1	StringTie	exon	93580245	93580340	1000	+	.	gene_id "MSTRG.615"; transcript_id "MSTRG.615.3"; exon_number "5";
chr1	StringTie	exon	93580545	93580645	1000	+	.	gene_id "MSTRG.615"; transcript_id "MSTRG.615.3"; exon_number "6";
chr1	StringTie	exon	93581027	93581175	1000	+	.	gene_id "MSTRG.615"; transcript_id "MSTRG.615.3"; exon_number "7";
chr1	StringTie	exon	93583902	93583997	1000	+	.	gene_id "MSTRG.615"; transcript_id "MSTRG.615.3"; exon_number "8";
chr1	StringTie	exon	93584890	93584958	1000	+	.	gene_id "MSTRG.615"; transcript_id "MSTRG.615.3"; exon_number "9";
chr1	StringTie	exon	93586106	93586229	1000	+	.	gene_id "MSTRG.615"; transcript_id "MSTRG.615.3"; exon_number "10";
chr1	StringTie	exon	93592789	93592856	1000	+	.	gene_id "MSTRG.615"; transcript_id "MSTRG.615.3"; exon_number "11";
chr1	StringTie	exon	93599260	93599365	1000	+	.	gene_id "MSTRG.615"; transcript_id "MSTRG.615.3"; exon_number "12";
chr1	StringTie	exon	93599485	93599537	1000	+	.	gene_id "MSTRG.615"; transcript_id "MSTRG.615.3"; exon_number "13";
chr1	StringTie	exon	93599648	93599752	1000	+	.	gene_id "MSTRG.615"; transcript_id "MSTRG.615.3"; exon_number "14";
chr1	StringTie	exon	93602227	93604636	1000	+	.	gene_id "MSTRG.615"; transcript_id "MSTRG.615.3"; exon_number "15";
chr1	StringTie	transcript	93615299	93646285	1000	-	.	gene_id "MSTRG.616"; transcript_id "MSTRG.616.1";
chr1	StringTie	exon	93615299	93620445	1000	-	.	gene_id "MSTRG.616"; transcript_id "MSTRG.616.1"; exon_number "1";
chr1	StringTie	exon	93621857	93622040	1000	-	.	gene_id "MSTRG.616"; transcript_id "MSTRG.616.1"; exon_number "2";
chr1	StringTie	exon	93625686	93625783	1000	-	.	gene_id "MSTRG.616"; transcript_id "MSTRG.616.1"; exon_number "3";
chr1	StringTie	exon	93645611	93646285	1000	-	.	gene_id "MSTRG.616"; transcript_id "MSTRG.616.1"; exon_number "4";
chr1	StringTie	transcript	93619789	93645818	1000	-	.	gene_id "MSTRG.616"; transcript_id "MSTRG.616.2";
chr1	StringTie	exon	93619789	93620445	1000	-	.	gene_id "MSTRG.616"; transcript_id "MSTRG.616.2"; exon_number "1";
chr1	StringTie	exon	93621857	93622040	1000	-	.	gene_id "MSTRG.616"; transcript_id "MSTRG.616.2"; exon_number "2";
chr1	StringTie	exon	93624372	93624442	1000	-	.	gene_id "MSTRG.616"; transcript_id "MSTRG.616.2"; exon_number "3";
chr1	StringTie	exon	93625686	93625783	1000	-	.	gene_id "MSTRG.616"; transcript_id "MSTRG.616.2"; exon_number "4";
chr1	StringTie	exon	93645611	93645818	1000	-	.	gene_id "MSTRG.616"; transcript_id "MSTRG.616.2"; exon_number "5";
chr1	StringTie	transcript	93619789	93645918	1000	-	.	gene_id "MSTRG.616"; transcript_id "MSTRG.616.3";
chr1	StringTie	exon	93619789	93620445	1000	-	.	gene_id "MSTRG.616"; transcript_id "MSTRG.616.3"; exon_number "1";
chr1	StringTie	exon	93621593	93621641	1000	-	.	gene_id "MSTRG.616"; transcript_id "MSTRG.616.3"; exon_number "2";
chr1	StringTie	exon	93621857	93622040	1000	-	.	gene_id "MSTRG.616"; transcript_id "MSTRG.616.3"; exon_number "3";
chr1	StringTie	exon	93625686	93625783	1000	-	.	gene_id "MSTRG.616"; transcript_id "MSTRG.616.3"; exon_number "4";
chr1	StringTie	exon	93645611	93645918	1000	-	.	gene_id "MSTRG.616"; transcript_id "MSTRG.616.3"; exon_number "5";
chr1	StringTie	transcript	93687222	93744164	1000	+	.	gene_id "MSTRG.617"; transcript_id "MSTRG.617.1";
chr1	StringTie	exon	93687222	93687300	1000	+	.	gene_id "MSTRG.617"; transcript_id "MSTRG.617.1"; exon_number "1";
chr1	StringTie	exon	93687416	93687493	1000	+	.	gene_id "MSTRG.617"; transcript_id "MSTRG.617.1"; exon_number "2";
chr1	StringTie	exon	93691890	93692006	1000	+	.	gene_id "MSTRG.617"; transcript_id "MSTRG.617.1"; exon_number "3";
chr1	StringTie	exon	93697983	93698150	1000	+	.	gene_id "MSTRG.617"; transcript_id "MSTRG.617.1"; exon_number "4";
chr1	StringTie	exon	93701805	93701947	1000	+	.	gene_id "MSTRG.617"; transcript_id "MSTRG.617.1"; exon_number "5";
chr1	StringTie	exon	93704867	93705030	1000	+	.	gene_id "MSTRG.617"; transcript_id "MSTRG.617.1"; exon_number "6";
chr1	StringTie	exon	93705240	93705453	1000	+	.	gene_id "MSTRG.617"; transcript_id "MSTRG.617.1"; exon_number "7";
chr1	StringTie	exon	93711662	93711761	1000	+	.	gene_id "MSTRG.617"; transcript_id "MSTRG.617.1"; exon_number "8";
chr1	StringTie	exon	93712395	93712511	1000	+	.	gene_id "MSTRG.617"; transcript_id "MSTRG.617.1"; exon_number "9";
chr1	StringTie	exon	93720028	93720171	1000	+	.	gene_id "MSTRG.617"; transcript_id "MSTRG.617.1"; exon_number "10";
chr1	StringTie	exon	93721892	93722095	1000	+	.	gene_id "MSTRG.617"; transcript_id "MSTRG.617.1"; exon_number "11";
chr1	StringTie	exon	93724305	93724442	1000	+	.	gene_id "MSTRG.617"; transcript_id "MSTRG.617.1"; exon_number "12";
chr1	StringTie	exon	93730258	93730458	1000	+	.	gene_id "MSTRG.617"; transcript_id "MSTRG.617.1"; exon_number "13";
chr1	StringTie	exon	93735904	93736371	1000	+	.	gene_id "MSTRG.617"; transcript_id "MSTRG.617.1"; exon_number "14";
chr1	StringTie	exon	93744020	93744164	1000	+	.	gene_id "MSTRG.617"; transcript_id "MSTRG.617.1"; exon_number "15";
chr1	StringTie	transcript	93727743	93811388	1000	-	.	gene_id "MSTRG.618"; transcript_id "MSTRG.618.1";
chr1	StringTie	exon	93727743	93727918	1000	-	.	gene_id "MSTRG.618"; transcript_id "MSTRG.618.1"; exon_number "1";
chr1	StringTie	exon	93790192	93790286	1000	-	.	gene_id "MSTRG.618"; transcript_id "MSTRG.618.1"; exon_number "2";
chr1	StringTie	exon	93791326	93791452	1000	-	.	gene_id "MSTRG.618"; transcript_id "MSTRG.618.1"; exon_number "3";
chr1	StringTie	exon	93804914	93805093	1000	-	.	gene_id "MSTRG.618"; transcript_id "MSTRG.618.1"; exon_number "4";
chr1	StringTie	exon	93805206	93805236	1000	-	.	gene_id "MSTRG.618"; transcript_id "MSTRG.618.1"; exon_number "5";
chr1	StringTie	exon	93806015	93806067	1000	-	.	gene_id "MSTRG.618"; transcript_id "MSTRG.618.1"; exon_number "6";
chr1	StringTie	exon	93811281	93811388	1000	-	.	gene_id "MSTRG.618"; transcript_id "MSTRG.618.1"; exon_number "7";
chr1	StringTie	transcript	93730234	93811388	1000	-	.	gene_id "MSTRG.618"; transcript_id "MSTRG.618.2";
chr1	StringTie	exon	93730234	93730329	1000	-	.	gene_id "MSTRG.618"; transcript_id "MSTRG.618.2"; exon_number "1";
chr1	StringTie	exon	93770945	93771027	1000	-	.	gene_id "MSTRG.618"; transcript_id "MSTRG.618.2"; exon_number "2";
chr1	StringTie	exon	93790192	93790286	1000	-	.	gene_id "MSTRG.618"; transcript_id "MSTRG.618.2"; exon_number "3";
chr1	StringTie	exon	93791326	93791452	1000	-	.	gene_id "MSTRG.618"; transcript_id "MSTRG.618.2"; exon_number "4";
chr1	StringTie	exon	93798900	93799020	1000	-	.	gene_id "MSTRG.618"; transcript_id "MSTRG.618.2"; exon_number "5";
chr1	StringTie	exon	93802934	93804831	1000	-	.	gene_id "MSTRG.618"; transcript_id "MSTRG.618.2"; exon_number "6";
chr1	StringTie	exon	93804914	93805093	1000	-	.	gene_id "MSTRG.618"; transcript_id "MSTRG.618.2"; exon_number "7";
chr1	StringTie	exon	93805206	93805236	1000	-	.	gene_id "MSTRG.618"; transcript_id "MSTRG.618.2"; exon_number "8";
chr1	StringTie	exon	93806015	93806067	1000	-	.	gene_id "MSTRG.618"; transcript_id "MSTRG.618.2"; exon_number "9";
chr1	StringTie	exon	93811281	93811388	1000	-	.	gene_id "MSTRG.618"; transcript_id "MSTRG.618.2"; exon_number "10";
chr1	StringTie	transcript	93730234	93790206	1000	-	.	gene_id "MSTRG.618"; transcript_id "MSTRG.618.3";
chr1	StringTie	exon	93730234	93730329	1000	-	.	gene_id "MSTRG.618"; transcript_id "MSTRG.618.3"; exon_number "1";
chr1	StringTie	exon	93770945	93771027	1000	-	.	gene_id "MSTRG.618"; transcript_id "MSTRG.618.3"; exon_number "2";
chr1	StringTie	exon	93775272	93775347	1000	-	.	gene_id "MSTRG.618"; transcript_id "MSTRG.618.3"; exon_number "3";
chr1	StringTie	exon	93790192	93790206	1000	-	.	gene_id "MSTRG.618"; transcript_id "MSTRG.618.3"; exon_number "4";
chr1	StringTie	transcript	93730234	93811373	1000	-	.	gene_id "MSTRG.618"; transcript_id "MSTRG.618.4";
chr1	StringTie	exon	93730234	93730329	1000	-	.	gene_id "MSTRG.618"; transcript_id "MSTRG.618.4"; exon_number "1";
chr1	StringTie	exon	93770945	93771027	1000	-	.	gene_id "MSTRG.618"; transcript_id "MSTRG.618.4"; exon_number "2";
chr1	StringTie	exon	93790192	93790286	1000	-	.	gene_id "MSTRG.618"; transcript_id "MSTRG.618.4"; exon_number "3";
chr1	StringTie	exon	93791326	93791452	1000	-	.	gene_id "MSTRG.618"; transcript_id "MSTRG.618.4"; exon_number "4";
chr1	StringTie	exon	93802934	93804831	1000	-	.	gene_id "MSTRG.618"; transcript_id "MSTRG.618.4"; exon_number "5";
chr1	StringTie	exon	93804914	93805093	1000	-	.	gene_id "MSTRG.618"; transcript_id "MSTRG.618.4"; exon_number "6";
chr1	StringTie	exon	93805206	93805236	1000	-	.	gene_id "MSTRG.618"; transcript_id "MSTRG.618.4"; exon_number "7";
chr1	StringTie	exon	93806015	93806067	1000	-	.	gene_id "MSTRG.618"; transcript_id "MSTRG.618.4"; exon_number "8";
chr1	StringTie	exon	93811281	93811373	1000	-	.	gene_id "MSTRG.618"; transcript_id "MSTRG.618.4"; exon_number "9";
chr1	StringTie	transcript	93811445	93835055	1000	+	.	gene_id "MSTRG.619"; transcript_id "MSTRG.619.1";
chr1	StringTie	exon	93811445	93812422	1000	+	.	gene_id "MSTRG.619"; transcript_id "MSTRG.619.1"; exon_number "1";
chr1	StringTie	exon	93819465	93819628	1000	+	.	gene_id "MSTRG.619"; transcript_id "MSTRG.619.1"; exon_number "2";
chr1	StringTie	exon	93826050	93835055	1000	+	.	gene_id "MSTRG.619"; transcript_id "MSTRG.619.1"; exon_number "3";
chr1	StringTie	transcript	93913688	94020216	1000	+	.	gene_id "MSTRG.620"; transcript_id "MSTRG.620.1";
chr1	StringTie	exon	93913688	93913862	1000	+	.	gene_id "MSTRG.620"; transcript_id "MSTRG.620.1"; exon_number "1";
chr1	StringTie	exon	93965025	93965140	1000	+	.	gene_id "MSTRG.620"; transcript_id "MSTRG.620.1"; exon_number "2";
chr1	StringTie	exon	93987639	93987692	1000	+	.	gene_id "MSTRG.620"; transcript_id "MSTRG.620.1"; exon_number "3";
chr1	StringTie	exon	93988901	93989048	1000	+	.	gene_id "MSTRG.620"; transcript_id "MSTRG.620.1"; exon_number "4";
chr1	StringTie	exon	93989818	93989880	1000	+	.	gene_id "MSTRG.620"; transcript_id "MSTRG.620.1"; exon_number "5";
chr1	StringTie	exon	93995209	93995313	1000	+	.	gene_id "MSTRG.620"; transcript_id "MSTRG.620.1"; exon_number "6";
chr1	StringTie	exon	93996312	93996440	1000	+	.	gene_id "MSTRG.620"; transcript_id "MSTRG.620.1"; exon_number "7";
chr1	StringTie	exon	93998479	93998625	1000	+	.	gene_id "MSTRG.620"; transcript_id "MSTRG.620.1"; exon_number "8";
chr1	StringTie	exon	94000262	94000465	1000	+	.	gene_id "MSTRG.620"; transcript_id "MSTRG.620.1"; exon_number "9";
chr1	StringTie	exon	94009664	94009773	1000	+	.	gene_id "MSTRG.620"; transcript_id "MSTRG.620.1"; exon_number "10";
chr1	StringTie	exon	94012399	94012531	1000	+	.	gene_id "MSTRG.620"; transcript_id "MSTRG.620.1"; exon_number "11";
chr1	StringTie	exon	94012904	94012998	1000	+	.	gene_id "MSTRG.620"; transcript_id "MSTRG.620.1"; exon_number "12";
chr1	StringTie	exon	94014835	94014983	1000	+	.	gene_id "MSTRG.620"; transcript_id "MSTRG.620.1"; exon_number "13";
chr1	StringTie	exon	94016504	94020216	1000	+	.	gene_id "MSTRG.620"; transcript_id "MSTRG.620.1"; exon_number "14";
chr1	StringTie	transcript	93913839	94020218	1000	+	.	gene_id "MSTRG.620"; transcript_id "MSTRG.620.2";
chr1	StringTie	exon	93913839	93913862	1000	+	.	gene_id "MSTRG.620"; transcript_id "MSTRG.620.2"; exon_number "1";
chr1	StringTie	exon	93965025	93965140	1000	+	.	gene_id "MSTRG.620"; transcript_id "MSTRG.620.2"; exon_number "2";
chr1	StringTie	exon	93987639	93987692	1000	+	.	gene_id "MSTRG.620"; transcript_id "MSTRG.620.2"; exon_number "3";
chr1	StringTie	exon	93988901	93989048	1000	+	.	gene_id "MSTRG.620"; transcript_id "MSTRG.620.2"; exon_number "4";
chr1	StringTie	exon	93989818	93989880	1000	+	.	gene_id "MSTRG.620"; transcript_id "MSTRG.620.2"; exon_number "5";
chr1	StringTie	exon	93995209	93995313	1000	+	.	gene_id "MSTRG.620"; transcript_id "MSTRG.620.2"; exon_number "6";
chr1	StringTie	exon	93996312	93996440	1000	+	.	gene_id "MSTRG.620"; transcript_id "MSTRG.620.2"; exon_number "7";
chr1	StringTie	exon	93998479	93998625	1000	+	.	gene_id "MSTRG.620"; transcript_id "MSTRG.620.2"; exon_number "8";
chr1	StringTie	exon	94000262	94000465	1000	+	.	gene_id "MSTRG.620"; transcript_id "MSTRG.620.2"; exon_number "9";
chr1	StringTie	exon	94009664	94009773	1000	+	.	gene_id "MSTRG.620"; transcript_id "MSTRG.620.2"; exon_number "10";
chr1	StringTie	exon	94012399	94012531	1000	+	.	gene_id "MSTRG.620"; transcript_id "MSTRG.620.2"; exon_number "11";
chr1	StringTie	exon	94012904	94012998	1000	+	.	gene_id "MSTRG.620"; transcript_id "MSTRG.620.2"; exon_number "12";
chr1	StringTie	exon	94014835	94014983	1000	+	.	gene_id "MSTRG.620"; transcript_id "MSTRG.620.2"; exon_number "13";
chr1	StringTie	exon	94016504	94016662	1000	+	.	gene_id "MSTRG.620"; transcript_id "MSTRG.620.2"; exon_number "14";
chr1	StringTie	exon	94017966	94020218	1000	+	.	gene_id "MSTRG.620"; transcript_id "MSTRG.620.2"; exon_number "15";
chr1	StringTie	transcript	94027348	94147385	1000	-	.	gene_id "MSTRG.621"; transcript_id "MSTRG.621.1";
chr1	StringTie	exon	94027348	94027976	1000	-	.	gene_id "MSTRG.621"; transcript_id "MSTRG.621.1"; exon_number "1";
chr1	StringTie	exon	94032836	94033048	1000	-	.	gene_id "MSTRG.621"; transcript_id "MSTRG.621.1"; exon_number "2";
chr1	StringTie	exon	94033297	94033408	1000	-	.	gene_id "MSTRG.621"; transcript_id "MSTRG.621.1"; exon_number "3";
chr1	StringTie	exon	94037227	94037398	1000	-	.	gene_id "MSTRG.621"; transcript_id "MSTRG.621.1"; exon_number "4";
chr1	StringTie	exon	94041571	94041686	1000	-	.	gene_id "MSTRG.621"; transcript_id "MSTRG.621.1"; exon_number "5";
chr1	StringTie	exon	94047858	94048510	1000	-	.	gene_id "MSTRG.621"; transcript_id "MSTRG.621.1"; exon_number "6";
chr1	StringTie	exon	94049575	94049678	1000	-	.	gene_id "MSTRG.621"; transcript_id "MSTRG.621.1"; exon_number "7";
chr1	StringTie	exon	94054534	94054976	1000	-	.	gene_id "MSTRG.621"; transcript_id "MSTRG.621.1"; exon_number "8";
chr1	StringTie	exon	94057822	94057950	1000	-	.	gene_id "MSTRG.621"; transcript_id "MSTRG.621.1"; exon_number "9";
chr1	StringTie	exon	94107860	94107899	1000	-	.	gene_id "MSTRG.621"; transcript_id "MSTRG.621.1"; exon_number "10";
chr1	StringTie	exon	94140170	94140497	1000	-	.	gene_id "MSTRG.621"; transcript_id "MSTRG.621.1"; exon_number "11";
chr1	StringTie	exon	94147154	94147385	1000	-	.	gene_id "MSTRG.621"; transcript_id "MSTRG.621.1"; exon_number "12";
chr1	StringTie	transcript	94027351	94147385	1000	-	.	gene_id "MSTRG.621"; transcript_id "MSTRG.621.2";
chr1	StringTie	exon	94027351	94027976	1000	-	.	gene_id "MSTRG.621"; transcript_id "MSTRG.621.2"; exon_number "1";
chr1	StringTie	exon	94032836	94033048	1000	-	.	gene_id "MSTRG.621"; transcript_id "MSTRG.621.2"; exon_number "2";
chr1	StringTie	exon	94033297	94033408	1000	-	.	gene_id "MSTRG.621"; transcript_id "MSTRG.621.2"; exon_number "3";
chr1	StringTie	exon	94037227	94037398	1000	-	.	gene_id "MSTRG.621"; transcript_id "MSTRG.621.2"; exon_number "4";
chr1	StringTie	exon	94041571	94041686	1000	-	.	gene_id "MSTRG.621"; transcript_id "MSTRG.621.2"; exon_number "5";
chr1	StringTie	exon	94047858	94048510	1000	-	.	gene_id "MSTRG.621"; transcript_id "MSTRG.621.2"; exon_number "6";
chr1	StringTie	exon	94049575	94049678	1000	-	.	gene_id "MSTRG.621"; transcript_id "MSTRG.621.2"; exon_number "7";
chr1	StringTie	exon	94054534	94054976	1000	-	.	gene_id "MSTRG.621"; transcript_id "MSTRG.621.2"; exon_number "8";
chr1	StringTie	exon	94055806	94055935	1000	-	.	gene_id "MSTRG.621"; transcript_id "MSTRG.621.2"; exon_number "9";
chr1	StringTie	exon	94107860	94107899	1000	-	.	gene_id "MSTRG.621"; transcript_id "MSTRG.621.2"; exon_number "10";
chr1	StringTie	exon	94140170	94140497	1000	-	.	gene_id "MSTRG.621"; transcript_id "MSTRG.621.2"; exon_number "11";
chr1	StringTie	exon	94147154	94147385	1000	-	.	gene_id "MSTRG.621"; transcript_id "MSTRG.621.2"; exon_number "12";
chr1	StringTie	transcript	94027351	94147385	1000	-	.	gene_id "MSTRG.621"; transcript_id "MSTRG.621.3";
chr1	StringTie	exon	94027351	94027976	1000	-	.	gene_id "MSTRG.621"; transcript_id "MSTRG.621.3"; exon_number "1";
chr1	StringTie	exon	94032836	94033048	1000	-	.	gene_id "MSTRG.621"; transcript_id "MSTRG.621.3"; exon_number "2";
chr1	StringTie	exon	94033297	94033408	1000	-	.	gene_id "MSTRG.621"; transcript_id "MSTRG.621.3"; exon_number "3";
chr1	StringTie	exon	94037227	94037398	1000	-	.	gene_id "MSTRG.621"; transcript_id "MSTRG.621.3"; exon_number "4";
chr1	StringTie	exon	94041571	94041686	1000	-	.	gene_id "MSTRG.621"; transcript_id "MSTRG.621.3"; exon_number "5";
chr1	StringTie	exon	94047858	94048510	1000	-	.	gene_id "MSTRG.621"; transcript_id "MSTRG.621.3"; exon_number "6";
chr1	StringTie	exon	94049575	94049678	1000	-	.	gene_id "MSTRG.621"; transcript_id "MSTRG.621.3"; exon_number "7";
chr1	StringTie	exon	94054534	94054976	1000	-	.	gene_id "MSTRG.621"; transcript_id "MSTRG.621.3"; exon_number "8";
chr1	StringTie	exon	94107860	94107899	1000	-	.	gene_id "MSTRG.621"; transcript_id "MSTRG.621.3"; exon_number "9";
chr1	StringTie	exon	94140170	94140497	1000	-	.	gene_id "MSTRG.621"; transcript_id "MSTRG.621.3"; exon_number "10";
chr1	StringTie	exon	94147154	94147385	1000	-	.	gene_id "MSTRG.621"; transcript_id "MSTRG.621.3"; exon_number "11";
chr1	StringTie	transcript	94207572	94241000	1000	-	.	gene_id "MSTRG.622"; transcript_id "MSTRG.622.1";
chr1	StringTie	exon	94207572	94219902	1000	-	.	gene_id "MSTRG.622"; transcript_id "MSTRG.622.1"; exon_number "1";
chr1	StringTie	exon	94231963	94232911	1000	-	.	gene_id "MSTRG.622"; transcript_id "MSTRG.622.1"; exon_number "2";
chr1	StringTie	exon	94240753	94241000	1000	-	.	gene_id "MSTRG.622"; transcript_id "MSTRG.622.1"; exon_number "3";
chr1	StringTie	transcript	94208378	94240995	1000	-	.	gene_id "MSTRG.622"; transcript_id "MSTRG.622.2";
chr1	StringTie	exon	94208378	94219902	1000	-	.	gene_id "MSTRG.622"; transcript_id "MSTRG.622.2"; exon_number "1";
chr1	StringTie	exon	94232792	94232911	1000	-	.	gene_id "MSTRG.622"; transcript_id "MSTRG.622.2"; exon_number "2";
chr1	StringTie	exon	94240753	94240995	1000	-	.	gene_id "MSTRG.622"; transcript_id "MSTRG.622.2"; exon_number "3";
chr1	StringTie	transcript	94218480	94241000	1000	-	.	gene_id "MSTRG.622"; transcript_id "MSTRG.622.3";
chr1	StringTie	exon	94218480	94219902	1000	-	.	gene_id "MSTRG.622"; transcript_id "MSTRG.622.3"; exon_number "1";
chr1	StringTie	exon	94240753	94241000	1000	-	.	gene_id "MSTRG.622"; transcript_id "MSTRG.622.3"; exon_number "2";
chr1	StringTie	transcript	94333373	94344762	1000	-	.	gene_id "MSTRG.623"; transcript_id "MSTRG.623.1";
chr1	StringTie	exon	94333373	94335500	1000	-	.	gene_id "MSTRG.623"; transcript_id "MSTRG.623.1"; exon_number "1";
chr1	StringTie	exon	94336239	94336348	1000	-	.	gene_id "MSTRG.623"; transcript_id "MSTRG.623.1"; exon_number "2";
chr1	StringTie	exon	94337628	94337792	1000	-	.	gene_id "MSTRG.623"; transcript_id "MSTRG.623.1"; exon_number "3";
chr1	StringTie	exon	94338675	94338770	1000	-	.	gene_id "MSTRG.623"; transcript_id "MSTRG.623.1"; exon_number "4";
chr1	StringTie	exon	94341201	94341339	1000	-	.	gene_id "MSTRG.623"; transcript_id "MSTRG.623.1"; exon_number "5";
chr1	StringTie	exon	94341824	94343418	1000	-	.	gene_id "MSTRG.623"; transcript_id "MSTRG.623.1"; exon_number "6";
chr1	StringTie	exon	94344633	94344762	1000	-	.	gene_id "MSTRG.623"; transcript_id "MSTRG.623.1"; exon_number "7";
chr1	StringTie	transcript	94335341	94344762	1000	-	.	gene_id "MSTRG.623"; transcript_id "MSTRG.623.2";
chr1	StringTie	exon	94335341	94335500	1000	-	.	gene_id "MSTRG.623"; transcript_id "MSTRG.623.2"; exon_number "1";
chr1	StringTie	exon	94336239	94336348	1000	-	.	gene_id "MSTRG.623"; transcript_id "MSTRG.623.2"; exon_number "2";
chr1	StringTie	exon	94337628	94337792	1000	-	.	gene_id "MSTRG.623"; transcript_id "MSTRG.623.2"; exon_number "3";
chr1	StringTie	exon	94338675	94338978	1000	-	.	gene_id "MSTRG.623"; transcript_id "MSTRG.623.2"; exon_number "4";
chr1	StringTie	exon	94341201	94341339	1000	-	.	gene_id "MSTRG.623"; transcript_id "MSTRG.623.2"; exon_number "5";
chr1	StringTie	exon	94341824	94343418	1000	-	.	gene_id "MSTRG.623"; transcript_id "MSTRG.623.2"; exon_number "6";
chr1	StringTie	exon	94344633	94344762	1000	-	.	gene_id "MSTRG.623"; transcript_id "MSTRG.623.2"; exon_number "7";
chr1	StringTie	transcript	94350761	94374966	1000	-	.	gene_id "MSTRG.624"; transcript_id "MSTRG.624.1";
chr1	StringTie	exon	94350761	94354715	1000	-	.	gene_id "MSTRG.624"; transcript_id "MSTRG.624.1"; exon_number "1";
chr1	StringTie	exon	94360170	94360284	1000	-	.	gene_id "MSTRG.624"; transcript_id "MSTRG.624.1"; exon_number "2";
chr1	StringTie	exon	94362174	94362376	1000	-	.	gene_id "MSTRG.624"; transcript_id "MSTRG.624.1"; exon_number "3";
chr1	StringTie	exon	94363395	94363454	1000	-	.	gene_id "MSTRG.624"; transcript_id "MSTRG.624.1"; exon_number "4";
chr1	StringTie	exon	94367141	94367225	1000	-	.	gene_id "MSTRG.624"; transcript_id "MSTRG.624.1"; exon_number "5";
chr1	StringTie	exon	94370079	94370144	1000	-	.	gene_id "MSTRG.624"; transcript_id "MSTRG.624.1"; exon_number "6";
chr1	StringTie	exon	94374594	94374966	1000	-	.	gene_id "MSTRG.624"; transcript_id "MSTRG.624.1"; exon_number "7";
chr1	StringTie	transcript	94637307	94713310	1000	-	.	gene_id "MSTRG.625"; transcript_id "MSTRG.625.1";
chr1	StringTie	exon	94637307	94640305	1000	-	.	gene_id "MSTRG.625"; transcript_id "MSTRG.625.1"; exon_number "1";
chr1	StringTie	exon	94643168	94643276	1000	-	.	gene_id "MSTRG.625"; transcript_id "MSTRG.625.1"; exon_number "2";
chr1	StringTie	exon	94643408	94643723	1000	-	.	gene_id "MSTRG.625"; transcript_id "MSTRG.625.1"; exon_number "3";
chr1	StringTie	exon	94645281	94645513	1000	-	.	gene_id "MSTRG.625"; transcript_id "MSTRG.625.1"; exon_number "4";
chr1	StringTie	exon	94649707	94649844	1000	-	.	gene_id "MSTRG.625"; transcript_id "MSTRG.625.1"; exon_number "5";
chr1	StringTie	exon	94650428	94650616	1000	-	.	gene_id "MSTRG.625"; transcript_id "MSTRG.625.1"; exon_number "6";
chr1	StringTie	exon	94650898	94651037	1000	-	.	gene_id "MSTRG.625"; transcript_id "MSTRG.625.1"; exon_number "7";
chr1	StringTie	exon	94652055	94652153	1000	-	.	gene_id "MSTRG.625"; transcript_id "MSTRG.625.1"; exon_number "8";
chr1	StringTie	exon	94654393	94654497	1000	-	.	gene_id "MSTRG.625"; transcript_id "MSTRG.625.1"; exon_number "9";
chr1	StringTie	exon	94654772	94654908	1000	-	.	gene_id "MSTRG.625"; transcript_id "MSTRG.625.1"; exon_number "10";
chr1	StringTie	exon	94655482	94655639	1000	-	.	gene_id "MSTRG.625"; transcript_id "MSTRG.625.1"; exon_number "11";
chr1	StringTie	exon	94667276	94667413	1000	-	.	gene_id "MSTRG.625"; transcript_id "MSTRG.625.1"; exon_number "12";
chr1	StringTie	exon	94668100	94668288	1000	-	.	gene_id "MSTRG.625"; transcript_id "MSTRG.625.1"; exon_number "13";
chr1	StringTie	exon	94668474	94668554	1000	-	.	gene_id "MSTRG.625"; transcript_id "MSTRG.625.1"; exon_number "14";
chr1	StringTie	exon	94668656	94668766	1000	-	.	gene_id "MSTRG.625"; transcript_id "MSTRG.625.1"; exon_number "15";
chr1	StringTie	exon	94669486	94669550	1000	-	.	gene_id "MSTRG.625"; transcript_id "MSTRG.625.1"; exon_number "16";
chr1	StringTie	exon	94670617	94670754	1000	-	.	gene_id "MSTRG.625"; transcript_id "MSTRG.625.1"; exon_number "17";
chr1	StringTie	exon	94671191	94671239	1000	-	.	gene_id "MSTRG.625"; transcript_id "MSTRG.625.1"; exon_number "18";
chr1	StringTie	exon	94674388	94674460	1000	-	.	gene_id "MSTRG.625"; transcript_id "MSTRG.625.1"; exon_number "19";
chr1	StringTie	exon	94674810	94674906	1000	-	.	gene_id "MSTRG.625"; transcript_id "MSTRG.625.1"; exon_number "20";
chr1	StringTie	exon	94685814	94685948	1000	-	.	gene_id "MSTRG.625"; transcript_id "MSTRG.625.1"; exon_number "21";
chr1	StringTie	exon	94696963	94697199	1000	-	.	gene_id "MSTRG.625"; transcript_id "MSTRG.625.1"; exon_number "22";
chr1	StringTie	exon	94713121	94713310	1000	-	.	gene_id "MSTRG.625"; transcript_id "MSTRG.625.1"; exon_number "23";
chr1	StringTie	transcript	94637307	94703121	1000	-	.	gene_id "MSTRG.625"; transcript_id "MSTRG.625.2";
chr1	StringTie	exon	94637307	94640305	1000	-	.	gene_id "MSTRG.625"; transcript_id "MSTRG.625.2"; exon_number "1";
chr1	StringTie	exon	94643168	94643276	1000	-	.	gene_id "MSTRG.625"; transcript_id "MSTRG.625.2"; exon_number "2";
chr1	StringTie	exon	94643408	94643723	1000	-	.	gene_id "MSTRG.625"; transcript_id "MSTRG.625.2"; exon_number "3";
chr1	StringTie	exon	94645281	94645513	1000	-	.	gene_id "MSTRG.625"; transcript_id "MSTRG.625.2"; exon_number "4";
chr1	StringTie	exon	94649707	94649844	1000	-	.	gene_id "MSTRG.625"; transcript_id "MSTRG.625.2"; exon_number "5";
chr1	StringTie	exon	94650428	94650616	1000	-	.	gene_id "MSTRG.625"; transcript_id "MSTRG.625.2"; exon_number "6";
chr1	StringTie	exon	94650898	94651037	1000	-	.	gene_id "MSTRG.625"; transcript_id "MSTRG.625.2"; exon_number "7";
chr1	StringTie	exon	94652055	94652153	1000	-	.	gene_id "MSTRG.625"; transcript_id "MSTRG.625.2"; exon_number "8";
chr1	StringTie	exon	94654393	94654497	1000	-	.	gene_id "MSTRG.625"; transcript_id "MSTRG.625.2"; exon_number "9";
chr1	StringTie	exon	94654772	94654908	1000	-	.	gene_id "MSTRG.625"; transcript_id "MSTRG.625.2"; exon_number "10";
chr1	StringTie	exon	94655482	94655639	1000	-	.	gene_id "MSTRG.625"; transcript_id "MSTRG.625.2"; exon_number "11";
chr1	StringTie	exon	94667276	94667413	1000	-	.	gene_id "MSTRG.625"; transcript_id "MSTRG.625.2"; exon_number "12";
chr1	StringTie	exon	94668100	94668288	1000	-	.	gene_id "MSTRG.625"; transcript_id "MSTRG.625.2"; exon_number "13";
chr1	StringTie	exon	94668474	94668554	1000	-	.	gene_id "MSTRG.625"; transcript_id "MSTRG.625.2"; exon_number "14";
chr1	StringTie	exon	94668656	94668766	1000	-	.	gene_id "MSTRG.625"; transcript_id "MSTRG.625.2"; exon_number "15";
chr1	StringTie	exon	94669486	94669550	1000	-	.	gene_id "MSTRG.625"; transcript_id "MSTRG.625.2"; exon_number "16";
chr1	StringTie	exon	94670617	94670754	1000	-	.	gene_id "MSTRG.625"; transcript_id "MSTRG.625.2"; exon_number "17";
chr1	StringTie	exon	94671191	94671239	1000	-	.	gene_id "MSTRG.625"; transcript_id "MSTRG.625.2"; exon_number "18";
chr1	StringTie	exon	94674388	94674460	1000	-	.	gene_id "MSTRG.625"; transcript_id "MSTRG.625.2"; exon_number "19";
chr1	StringTie	exon	94674810	94674906	1000	-	.	gene_id "MSTRG.625"; transcript_id "MSTRG.625.2"; exon_number "20";
chr1	StringTie	exon	94685814	94685948	1000	-	.	gene_id "MSTRG.625"; transcript_id "MSTRG.625.2"; exon_number "21";
chr1	StringTie	exon	94696963	94697199	1000	-	.	gene_id "MSTRG.625"; transcript_id "MSTRG.625.2"; exon_number "22";
chr1	StringTie	exon	94702971	94703121	1000	-	.	gene_id "MSTRG.625"; transcript_id "MSTRG.625.2"; exon_number "23";
chr1	StringTie	transcript	94883969	94982836	1000	+	.	gene_id "MSTRG.626"; transcript_id "MSTRG.626.1";
chr1	StringTie	exon	94883969	94884144	1000	+	.	gene_id "MSTRG.626"; transcript_id "MSTRG.626.1"; exon_number "1";
chr1	StringTie	exon	94921289	94921360	1000	+	.	gene_id "MSTRG.626"; transcript_id "MSTRG.626.1"; exon_number "2";
chr1	StringTie	exon	94924163	94924199	1000	+	.	gene_id "MSTRG.626"; transcript_id "MSTRG.626.1"; exon_number "3";
chr1	StringTie	exon	94930331	94930429	1000	+	.	gene_id "MSTRG.626"; transcript_id "MSTRG.626.1"; exon_number "4";
chr1	StringTie	exon	94933475	94933563	1000	+	.	gene_id "MSTRG.626"; transcript_id "MSTRG.626.1"; exon_number "5";
chr1	StringTie	exon	94939322	94939391	1000	+	.	gene_id "MSTRG.626"; transcript_id "MSTRG.626.1"; exon_number "6";
chr1	StringTie	exon	94940699	94940796	1000	+	.	gene_id "MSTRG.626"; transcript_id "MSTRG.626.1"; exon_number "7";
chr1	StringTie	exon	94941170	94941293	1000	+	.	gene_id "MSTRG.626"; transcript_id "MSTRG.626.1"; exon_number "8";
chr1	StringTie	exon	94943815	94943871	1000	+	.	gene_id "MSTRG.626"; transcript_id "MSTRG.626.1"; exon_number "9";
chr1	StringTie	exon	94946020	94946162	1000	+	.	gene_id "MSTRG.626"; transcript_id "MSTRG.626.1"; exon_number "10";
chr1	StringTie	exon	94948726	94948795	1000	+	.	gene_id "MSTRG.626"; transcript_id "MSTRG.626.1"; exon_number "11";
chr1	StringTie	exon	94953098	94953167	1000	+	.	gene_id "MSTRG.626"; transcript_id "MSTRG.626.1"; exon_number "12";
chr1	StringTie	exon	94953250	94953347	1000	+	.	gene_id "MSTRG.626"; transcript_id "MSTRG.626.1"; exon_number "13";
chr1	StringTie	exon	94953448	94953539	1000	+	.	gene_id "MSTRG.626"; transcript_id "MSTRG.626.1"; exon_number "14";
chr1	StringTie	exon	94955281	94955372	1000	+	.	gene_id "MSTRG.626"; transcript_id "MSTRG.626.1"; exon_number "15";
chr1	StringTie	exon	94955459	94955531	1000	+	.	gene_id "MSTRG.626"; transcript_id "MSTRG.626.1"; exon_number "16";
chr1	StringTie	exon	94956740	94956803	1000	+	.	gene_id "MSTRG.626"; transcript_id "MSTRG.626.1"; exon_number "17";
chr1	StringTie	exon	94964158	94964235	1000	+	.	gene_id "MSTRG.626"; transcript_id "MSTRG.626.1"; exon_number "18";
chr1	StringTie	exon	94964339	94964404	1000	+	.	gene_id "MSTRG.626"; transcript_id "MSTRG.626.1"; exon_number "19";
chr1	StringTie	exon	94964501	94964590	1000	+	.	gene_id "MSTRG.626"; transcript_id "MSTRG.626.1"; exon_number "20";
chr1	StringTie	exon	94965051	94965170	1000	+	.	gene_id "MSTRG.626"; transcript_id "MSTRG.626.1"; exon_number "21";
chr1	StringTie	exon	94972094	94972198	1000	+	.	gene_id "MSTRG.626"; transcript_id "MSTRG.626.1"; exon_number "22";
chr1	StringTie	exon	94980702	94980758	1000	+	.	gene_id "MSTRG.626"; transcript_id "MSTRG.626.1"; exon_number "23";
chr1	StringTie	exon	94982608	94982836	1000	+	.	gene_id "MSTRG.626"; transcript_id "MSTRG.626.1"; exon_number "24";
chr1	StringTie	transcript	94884011	94984219	1000	+	.	gene_id "MSTRG.626"; transcript_id "MSTRG.626.2";
chr1	StringTie	exon	94884011	94884144	1000	+	.	gene_id "MSTRG.626"; transcript_id "MSTRG.626.2"; exon_number "1";
chr1	StringTie	exon	94924163	94924199	1000	+	.	gene_id "MSTRG.626"; transcript_id "MSTRG.626.2"; exon_number "2";
chr1	StringTie	exon	94930331	94930429	1000	+	.	gene_id "MSTRG.626"; transcript_id "MSTRG.626.2"; exon_number "3";
chr1	StringTie	exon	94933475	94933563	1000	+	.	gene_id "MSTRG.626"; transcript_id "MSTRG.626.2"; exon_number "4";
chr1	StringTie	exon	94939322	94939391	1000	+	.	gene_id "MSTRG.626"; transcript_id "MSTRG.626.2"; exon_number "5";
chr1	StringTie	exon	94940699	94940796	1000	+	.	gene_id "MSTRG.626"; transcript_id "MSTRG.626.2"; exon_number "6";
chr1	StringTie	exon	94941170	94941293	1000	+	.	gene_id "MSTRG.626"; transcript_id "MSTRG.626.2"; exon_number "7";
chr1	StringTie	exon	94943815	94943871	1000	+	.	gene_id "MSTRG.626"; transcript_id "MSTRG.626.2"; exon_number "8";
chr1	StringTie	exon	94946020	94946162	1000	+	.	gene_id "MSTRG.626"; transcript_id "MSTRG.626.2"; exon_number "9";
chr1	StringTie	exon	94948726	94948795	1000	+	.	gene_id "MSTRG.626"; transcript_id "MSTRG.626.2"; exon_number "10";
chr1	StringTie	exon	94953098	94953167	1000	+	.	gene_id "MSTRG.626"; transcript_id "MSTRG.626.2"; exon_number "11";
chr1	StringTie	exon	94953250	94953347	1000	+	.	gene_id "MSTRG.626"; transcript_id "MSTRG.626.2"; exon_number "12";
chr1	StringTie	exon	94953448	94953539	1000	+	.	gene_id "MSTRG.626"; transcript_id "MSTRG.626.2"; exon_number "13";
chr1	StringTie	exon	94955281	94955372	1000	+	.	gene_id "MSTRG.626"; transcript_id "MSTRG.626.2"; exon_number "14";
chr1	StringTie	exon	94955459	94955531	1000	+	.	gene_id "MSTRG.626"; transcript_id "MSTRG.626.2"; exon_number "15";
chr1	StringTie	exon	94956740	94956803	1000	+	.	gene_id "MSTRG.626"; transcript_id "MSTRG.626.2"; exon_number "16";
chr1	StringTie	exon	94964158	94964235	1000	+	.	gene_id "MSTRG.626"; transcript_id "MSTRG.626.2"; exon_number "17";
chr1	StringTie	exon	94964339	94964404	1000	+	.	gene_id "MSTRG.626"; transcript_id "MSTRG.626.2"; exon_number "18";
chr1	StringTie	exon	94964501	94964590	1000	+	.	gene_id "MSTRG.626"; transcript_id "MSTRG.626.2"; exon_number "19";
chr1	StringTie	exon	94965051	94965170	1000	+	.	gene_id "MSTRG.626"; transcript_id "MSTRG.626.2"; exon_number "20";
chr1	StringTie	exon	94972094	94972198	1000	+	.	gene_id "MSTRG.626"; transcript_id "MSTRG.626.2"; exon_number "21";
chr1	StringTie	exon	94980702	94980758	1000	+	.	gene_id "MSTRG.626"; transcript_id "MSTRG.626.2"; exon_number "22";
chr1	StringTie	exon	94982608	94984219	1000	+	.	gene_id "MSTRG.626"; transcript_id "MSTRG.626.2"; exon_number "23";
chr1	StringTie	transcript	94884035	94944279	1000	+	.	gene_id "MSTRG.626"; transcript_id "MSTRG.626.3";
chr1	StringTie	exon	94884035	94884144	1000	+	.	gene_id "MSTRG.626"; transcript_id "MSTRG.626.3"; exon_number "1";
chr1	StringTie	exon	94924163	94924199	1000	+	.	gene_id "MSTRG.626"; transcript_id "MSTRG.626.3"; exon_number "2";
chr1	StringTie	exon	94930331	94930429	1000	+	.	gene_id "MSTRG.626"; transcript_id "MSTRG.626.3"; exon_number "3";
chr1	StringTie	exon	94933475	94933563	1000	+	.	gene_id "MSTRG.626"; transcript_id "MSTRG.626.3"; exon_number "4";
chr1	StringTie	exon	94939322	94939391	1000	+	.	gene_id "MSTRG.626"; transcript_id "MSTRG.626.3"; exon_number "5";
chr1	StringTie	exon	94940699	94940796	1000	+	.	gene_id "MSTRG.626"; transcript_id "MSTRG.626.3"; exon_number "6";
chr1	StringTie	exon	94941170	94941293	1000	+	.	gene_id "MSTRG.626"; transcript_id "MSTRG.626.3"; exon_number "7";
chr1	StringTie	exon	94943815	94943871	1000	+	.	gene_id "MSTRG.626"; transcript_id "MSTRG.626.3"; exon_number "8";
chr1	StringTie	exon	94944080	94944279	1000	+	.	gene_id "MSTRG.626"; transcript_id "MSTRG.626.3"; exon_number "9";
chr1	StringTie	transcript	94994781	95007356	1000	-	.	gene_id "MSTRG.627"; transcript_id "MSTRG.627.1";
chr1	StringTie	exon	94994781	94996152	1000	-	.	gene_id "MSTRG.627"; transcript_id "MSTRG.627.1"; exon_number "1";
chr1	StringTie	exon	94997877	94998036	1000	-	.	gene_id "MSTRG.627"; transcript_id "MSTRG.627.1"; exon_number "2";
chr1	StringTie	exon	94998646	94998824	1000	-	.	gene_id "MSTRG.627"; transcript_id "MSTRG.627.1"; exon_number "3";
chr1	StringTie	exon	95001521	95001720	1000	-	.	gene_id "MSTRG.627"; transcript_id "MSTRG.627.1"; exon_number "4";
chr1	StringTie	exon	95005813	95005924	1000	-	.	gene_id "MSTRG.627"; transcript_id "MSTRG.627.1"; exon_number "5";
chr1	StringTie	exon	95007093	95007356	1000	-	.	gene_id "MSTRG.627"; transcript_id "MSTRG.627.1"; exon_number "6";
chr1	StringTie	transcript	94994866	95007193	1000	-	.	gene_id "MSTRG.627"; transcript_id "MSTRG.627.2";
chr1	StringTie	exon	94994866	94996152	1000	-	.	gene_id "MSTRG.627"; transcript_id "MSTRG.627.2"; exon_number "1";
chr1	StringTie	exon	94997877	94998036	1000	-	.	gene_id "MSTRG.627"; transcript_id "MSTRG.627.2"; exon_number "2";
chr1	StringTie	exon	94998646	94998824	1000	-	.	gene_id "MSTRG.627"; transcript_id "MSTRG.627.2"; exon_number "3";
chr1	StringTie	exon	95001521	95001720	1000	-	.	gene_id "MSTRG.627"; transcript_id "MSTRG.627.2"; exon_number "4";
chr1	StringTie	exon	95005813	95005924	1000	-	.	gene_id "MSTRG.627"; transcript_id "MSTRG.627.2"; exon_number "5";
chr1	StringTie	exon	95006128	95007193	1000	-	.	gene_id "MSTRG.627"; transcript_id "MSTRG.627.2"; exon_number "6";
chr1	StringTie	transcript	94994866	95007193	1000	-	.	gene_id "MSTRG.627"; transcript_id "MSTRG.627.3";
chr1	StringTie	exon	94994866	94996152	1000	-	.	gene_id "MSTRG.627"; transcript_id "MSTRG.627.3"; exon_number "1";
chr1	StringTie	exon	94998646	94998824	1000	-	.	gene_id "MSTRG.627"; transcript_id "MSTRG.627.3"; exon_number "2";
chr1	StringTie	exon	95001521	95001720	1000	-	.	gene_id "MSTRG.627"; transcript_id "MSTRG.627.3"; exon_number "3";
chr1	StringTie	exon	95005813	95005924	1000	-	.	gene_id "MSTRG.627"; transcript_id "MSTRG.627.3"; exon_number "4";
chr1	StringTie	exon	95007093	95007193	1000	-	.	gene_id "MSTRG.627"; transcript_id "MSTRG.627.3"; exon_number "5";
chr1	StringTie	transcript	94998662	95007315	1000	-	.	gene_id "MSTRG.627"; transcript_id "MSTRG.627.4";
chr1	StringTie	exon	94998662	94998824	1000	-	.	gene_id "MSTRG.627"; transcript_id "MSTRG.627.4"; exon_number "1";
chr1	StringTie	exon	95001521	95001720	1000	-	.	gene_id "MSTRG.627"; transcript_id "MSTRG.627.4"; exon_number "2";
chr1	StringTie	exon	95005813	95005924	1000	-	.	gene_id "MSTRG.627"; transcript_id "MSTRG.627.4"; exon_number "3";
chr1	StringTie	exon	95006128	95006622	1000	-	.	gene_id "MSTRG.627"; transcript_id "MSTRG.627.4"; exon_number "4";
chr1	StringTie	exon	95007093	95007315	1000	-	.	gene_id "MSTRG.627"; transcript_id "MSTRG.627.4"; exon_number "5";
chr1	StringTie	transcript	95362507	95392834	1000	-	.	gene_id "MSTRG.628"; transcript_id "MSTRG.628.1";
chr1	StringTie	exon	95362507	95363639	1000	-	.	gene_id "MSTRG.628"; transcript_id "MSTRG.628.1"; exon_number "1";
chr1	StringTie	exon	95364927	95365073	1000	-	.	gene_id "MSTRG.628"; transcript_id "MSTRG.628.1"; exon_number "2";
chr1	StringTie	exon	95367225	95367341	1000	-	.	gene_id "MSTRG.628"; transcript_id "MSTRG.628.1"; exon_number "3";
chr1	StringTie	exon	95367677	95367814	1000	-	.	gene_id "MSTRG.628"; transcript_id "MSTRG.628.1"; exon_number "4";
chr1	StringTie	exon	95368678	95368744	1000	-	.	gene_id "MSTRG.628"; transcript_id "MSTRG.628.1"; exon_number "5";
chr1	StringTie	exon	95368959	95369080	1000	-	.	gene_id "MSTRG.628"; transcript_id "MSTRG.628.1"; exon_number "6";
chr1	StringTie	exon	95392394	95392834	1000	-	.	gene_id "MSTRG.628"; transcript_id "MSTRG.628.1"; exon_number "7";
chr1	StringTie	transcript	95362515	95392699	1000	-	.	gene_id "MSTRG.628"; transcript_id "MSTRG.628.2";
chr1	StringTie	exon	95362515	95363635	1000	-	.	gene_id "MSTRG.628"; transcript_id "MSTRG.628.2"; exon_number "1";
chr1	StringTie	exon	95365043	95365073	1000	-	.	gene_id "MSTRG.628"; transcript_id "MSTRG.628.2"; exon_number "2";
chr1	StringTie	exon	95367225	95367341	1000	-	.	gene_id "MSTRG.628"; transcript_id "MSTRG.628.2"; exon_number "3";
chr1	StringTie	exon	95367677	95367814	1000	-	.	gene_id "MSTRG.628"; transcript_id "MSTRG.628.2"; exon_number "4";
chr1	StringTie	exon	95368678	95368744	1000	-	.	gene_id "MSTRG.628"; transcript_id "MSTRG.628.2"; exon_number "5";
chr1	StringTie	exon	95368959	95369080	1000	-	.	gene_id "MSTRG.628"; transcript_id "MSTRG.628.2"; exon_number "6";
chr1	StringTie	exon	95392394	95392699	1000	-	.	gene_id "MSTRG.628"; transcript_id "MSTRG.628.2"; exon_number "7";
chr1	StringTie	transcript	95699711	95712781	1000	+	.	gene_id "MSTRG.629"; transcript_id "MSTRG.629.1";
chr1	StringTie	exon	95699711	95699871	1000	+	.	gene_id "MSTRG.629"; transcript_id "MSTRG.629.1"; exon_number "1";
chr1	StringTie	exon	95709767	95710254	1000	+	.	gene_id "MSTRG.629"; transcript_id "MSTRG.629.1"; exon_number "2";
chr1	StringTie	exon	95712098	95712213	1000	+	.	gene_id "MSTRG.629"; transcript_id "MSTRG.629.1"; exon_number "3";
chr1	StringTie	exon	95712312	95712781	1000	+	.	gene_id "MSTRG.629"; transcript_id "MSTRG.629.1"; exon_number "4";
chr1	StringTie	transcript	95699777	95712773	1000	+	.	gene_id "MSTRG.629"; transcript_id "MSTRG.629.2";
chr1	StringTie	exon	95699777	95699871	1000	+	.	gene_id "MSTRG.629"; transcript_id "MSTRG.629.2"; exon_number "1";
chr1	StringTie	exon	95705333	95705465	1000	+	.	gene_id "MSTRG.629"; transcript_id "MSTRG.629.2"; exon_number "2";
chr1	StringTie	exon	95709767	95710254	1000	+	.	gene_id "MSTRG.629"; transcript_id "MSTRG.629.2"; exon_number "3";
chr1	StringTie	exon	95712098	95712213	1000	+	.	gene_id "MSTRG.629"; transcript_id "MSTRG.629.2"; exon_number "4";
chr1	StringTie	exon	95712312	95712773	1000	+	.	gene_id "MSTRG.629"; transcript_id "MSTRG.629.2"; exon_number "5";
chr1	StringTie	transcript	95699777	95712773	1000	+	.	gene_id "MSTRG.629"; transcript_id "MSTRG.629.3";
chr1	StringTie	exon	95699777	95699871	1000	+	.	gene_id "MSTRG.629"; transcript_id "MSTRG.629.3"; exon_number "1";
chr1	StringTie	exon	95712098	95712213	1000	+	.	gene_id "MSTRG.629"; transcript_id "MSTRG.629.3"; exon_number "2";
chr1	StringTie	exon	95712312	95712773	1000	+	.	gene_id "MSTRG.629"; transcript_id "MSTRG.629.3"; exon_number "3";
chr1	StringTie	transcript	96912419	96914174	1000	.	.	gene_id "MSTRG.630"; transcript_id "MSTRG.630.1";
chr1	StringTie	exon	96912419	96914174	1000	.	.	gene_id "MSTRG.630"; transcript_id "MSTRG.630.1"; exon_number "1";
chr1	StringTie	transcript	97144347	97145201	1000	.	.	gene_id "MSTRG.631"; transcript_id "MSTRG.631.1";
chr1	StringTie	exon	97144347	97145201	1000	.	.	gene_id "MSTRG.631"; transcript_id "MSTRG.631.1"; exon_number "1";
chr1	StringTie	transcript	97187378	97280349	1000	+	.	gene_id "MSTRG.632"; transcript_id "MSTRG.632.1";
chr1	StringTie	exon	97187378	97187428	1000	+	.	gene_id "MSTRG.632"; transcript_id "MSTRG.632.1"; exon_number "1";
chr1	StringTie	exon	97189120	97189150	1000	+	.	gene_id "MSTRG.632"; transcript_id "MSTRG.632.1"; exon_number "2";
chr1	StringTie	exon	97216981	97217056	1000	+	.	gene_id "MSTRG.632"; transcript_id "MSTRG.632.1"; exon_number "3";
chr1	StringTie	exon	97235259	97235431	1000	+	.	gene_id "MSTRG.632"; transcript_id "MSTRG.632.1"; exon_number "4";
chr1	StringTie	exon	97236264	97236407	1000	+	.	gene_id "MSTRG.632"; transcript_id "MSTRG.632.1"; exon_number "5";
chr1	StringTie	exon	97243141	97243305	1000	+	.	gene_id "MSTRG.632"; transcript_id "MSTRG.632.1"; exon_number "6";
chr1	StringTie	exon	97243392	97243502	1000	+	.	gene_id "MSTRG.632"; transcript_id "MSTRG.632.1"; exon_number "7";
chr1	StringTie	exon	97250615	97250810	1000	+	.	gene_id "MSTRG.632"; transcript_id "MSTRG.632.1"; exon_number "8";
chr1	StringTie	exon	97270356	97270495	1000	+	.	gene_id "MSTRG.632"; transcript_id "MSTRG.632.1"; exon_number "9";
chr1	StringTie	exon	97272422	97272514	1000	+	.	gene_id "MSTRG.632"; transcript_id "MSTRG.632.1"; exon_number "10";
chr1	StringTie	exon	97278268	97278484	1000	+	.	gene_id "MSTRG.632"; transcript_id "MSTRG.632.1"; exon_number "11";
chr1	StringTie	exon	97278585	97278662	1000	+	.	gene_id "MSTRG.632"; transcript_id "MSTRG.632.1"; exon_number "12";
chr1	StringTie	exon	97278832	97280349	1000	+	.	gene_id "MSTRG.632"; transcript_id "MSTRG.632.1"; exon_number "13";
chr1	StringTie	transcript	97543299	98386579	1000	-	.	gene_id "MSTRG.633"; transcript_id "MSTRG.633.1";
chr1	StringTie	exon	97543299	97544702	1000	-	.	gene_id "MSTRG.633"; transcript_id "MSTRG.633.1"; exon_number "1";
chr1	StringTie	exon	97547886	97548026	1000	-	.	gene_id "MSTRG.633"; transcript_id "MSTRG.633.1"; exon_number "2";
chr1	StringTie	exon	97564045	97564188	1000	-	.	gene_id "MSTRG.633"; transcript_id "MSTRG.633.1"; exon_number "3";
chr1	StringTie	exon	97658625	97658804	1000	-	.	gene_id "MSTRG.633"; transcript_id "MSTRG.633.1"; exon_number "4";
chr1	StringTie	exon	97700408	97700550	1000	-	.	gene_id "MSTRG.633"; transcript_id "MSTRG.633.1"; exon_number "5";
chr1	StringTie	exon	97770815	97770934	1000	-	.	gene_id "MSTRG.633"; transcript_id "MSTRG.633.1"; exon_number "6";
chr1	StringTie	exon	97771733	97771853	1000	-	.	gene_id "MSTRG.633"; transcript_id "MSTRG.633.1"; exon_number "7";
chr1	StringTie	exon	97839117	97839200	1000	-	.	gene_id "MSTRG.633"; transcript_id "MSTRG.633.1"; exon_number "8";
chr1	StringTie	exon	97847949	97848017	1000	-	.	gene_id "MSTRG.633"; transcript_id "MSTRG.633.1"; exon_number "9";
chr1	StringTie	exon	97915615	97915779	1000	-	.	gene_id "MSTRG.633"; transcript_id "MSTRG.633.1"; exon_number "10";
chr1	StringTie	exon	97981282	97981497	1000	-	.	gene_id "MSTRG.633"; transcript_id "MSTRG.633.1"; exon_number "11";
chr1	StringTie	exon	98015116	98015300	1000	-	.	gene_id "MSTRG.633"; transcript_id "MSTRG.633.1"; exon_number "12";
chr1	StringTie	exon	98039316	98039526	1000	-	.	gene_id "MSTRG.633"; transcript_id "MSTRG.633.1"; exon_number "13";
chr1	StringTie	exon	98058774	98058943	1000	-	.	gene_id "MSTRG.633"; transcript_id "MSTRG.633.1"; exon_number "14";
chr1	StringTie	exon	98060615	98060722	1000	-	.	gene_id "MSTRG.633"; transcript_id "MSTRG.633.1"; exon_number "15";
chr1	StringTie	exon	98144651	98144738	1000	-	.	gene_id "MSTRG.633"; transcript_id "MSTRG.633.1"; exon_number "16";
chr1	StringTie	exon	98157273	98157354	1000	-	.	gene_id "MSTRG.633"; transcript_id "MSTRG.633.1"; exon_number "17";
chr1	StringTie	exon	98164907	98165103	1000	-	.	gene_id "MSTRG.633"; transcript_id "MSTRG.633.1"; exon_number "18";
chr1	StringTie	exon	98187066	98187227	1000	-	.	gene_id "MSTRG.633"; transcript_id "MSTRG.633.1"; exon_number "19";
chr1	StringTie	exon	98205948	98206035	1000	-	.	gene_id "MSTRG.633"; transcript_id "MSTRG.633.1"; exon_number "20";
chr1	StringTie	exon	98293670	98293752	1000	-	.	gene_id "MSTRG.633"; transcript_id "MSTRG.633.1"; exon_number "21";
chr1	StringTie	exon	98348820	98348930	1000	-	.	gene_id "MSTRG.633"; transcript_id "MSTRG.633.1"; exon_number "22";
chr1	StringTie	exon	98386440	98386579	1000	-	.	gene_id "MSTRG.633"; transcript_id "MSTRG.633.1"; exon_number "23";
chr1	StringTie	transcript	97543299	98386579	1000	-	.	gene_id "MSTRG.633"; transcript_id "MSTRG.633.2";
chr1	StringTie	exon	97543299	97544702	1000	-	.	gene_id "MSTRG.633"; transcript_id "MSTRG.633.2"; exon_number "1";
chr1	StringTie	exon	97547886	97548026	1000	-	.	gene_id "MSTRG.633"; transcript_id "MSTRG.633.2"; exon_number "2";
chr1	StringTie	exon	97564045	97564188	1000	-	.	gene_id "MSTRG.633"; transcript_id "MSTRG.633.2"; exon_number "3";
chr1	StringTie	exon	97658625	97658804	1000	-	.	gene_id "MSTRG.633"; transcript_id "MSTRG.633.2"; exon_number "4";
chr1	StringTie	exon	97839117	97839200	1000	-	.	gene_id "MSTRG.633"; transcript_id "MSTRG.633.2"; exon_number "5";
chr1	StringTie	exon	97847949	97848017	1000	-	.	gene_id "MSTRG.633"; transcript_id "MSTRG.633.2"; exon_number "6";
chr1	StringTie	exon	97915615	97915779	1000	-	.	gene_id "MSTRG.633"; transcript_id "MSTRG.633.2"; exon_number "7";
chr1	StringTie	exon	97981282	97981497	1000	-	.	gene_id "MSTRG.633"; transcript_id "MSTRG.633.2"; exon_number "8";
chr1	StringTie	exon	98015116	98015300	1000	-	.	gene_id "MSTRG.633"; transcript_id "MSTRG.633.2"; exon_number "9";
chr1	StringTie	exon	98039316	98039526	1000	-	.	gene_id "MSTRG.633"; transcript_id "MSTRG.633.2"; exon_number "10";
chr1	StringTie	exon	98058774	98058943	1000	-	.	gene_id "MSTRG.633"; transcript_id "MSTRG.633.2"; exon_number "11";
chr1	StringTie	exon	98060615	98060722	1000	-	.	gene_id "MSTRG.633"; transcript_id "MSTRG.633.2"; exon_number "12";
chr1	StringTie	exon	98144651	98144738	1000	-	.	gene_id "MSTRG.633"; transcript_id "MSTRG.633.2"; exon_number "13";
chr1	StringTie	exon	98157273	98157354	1000	-	.	gene_id "MSTRG.633"; transcript_id "MSTRG.633.2"; exon_number "14";
chr1	StringTie	exon	98164907	98165103	1000	-	.	gene_id "MSTRG.633"; transcript_id "MSTRG.633.2"; exon_number "15";
chr1	StringTie	exon	98187066	98187227	1000	-	.	gene_id "MSTRG.633"; transcript_id "MSTRG.633.2"; exon_number "16";
chr1	StringTie	exon	98205948	98206035	1000	-	.	gene_id "MSTRG.633"; transcript_id "MSTRG.633.2"; exon_number "17";
chr1	StringTie	exon	98293670	98293752	1000	-	.	gene_id "MSTRG.633"; transcript_id "MSTRG.633.2"; exon_number "18";
chr1	StringTie	exon	98348820	98348930	1000	-	.	gene_id "MSTRG.633"; transcript_id "MSTRG.633.2"; exon_number "19";
chr1	StringTie	exon	98386440	98386579	1000	-	.	gene_id "MSTRG.633"; transcript_id "MSTRG.633.2"; exon_number "20";
chr1	StringTie	transcript	99127236	99226054	1000	+	.	gene_id "MSTRG.634"; transcript_id "MSTRG.634.1";
chr1	StringTie	exon	99127236	99127467	1000	+	.	gene_id "MSTRG.634"; transcript_id "MSTRG.634.1"; exon_number "1";
chr1	StringTie	exon	99128253	99128372	1000	+	.	gene_id "MSTRG.634"; transcript_id "MSTRG.634.1"; exon_number "2";
chr1	StringTie	exon	99150441	99150623	1000	+	.	gene_id "MSTRG.634"; transcript_id "MSTRG.634.1"; exon_number "3";
chr1	StringTie	exon	99156631	99156741	1000	+	.	gene_id "MSTRG.634"; transcript_id "MSTRG.634.1"; exon_number "4";
chr1	StringTie	exon	99157091	99157255	1000	+	.	gene_id "MSTRG.634"; transcript_id "MSTRG.634.1"; exon_number "5";
chr1	StringTie	exon	99161074	99161272	1000	+	.	gene_id "MSTRG.634"; transcript_id "MSTRG.634.1"; exon_number "6";
chr1	StringTie	exon	99164262	99164461	1000	+	.	gene_id "MSTRG.634"; transcript_id "MSTRG.634.1"; exon_number "7";
chr1	StringTie	exon	99167373	99167459	1000	+	.	gene_id "MSTRG.634"; transcript_id "MSTRG.634.1"; exon_number "8";
chr1	StringTie	exon	99225610	99226054	1000	+	.	gene_id "MSTRG.634"; transcript_id "MSTRG.634.1"; exon_number "9";
chr1	StringTie	transcript	99127279	99226056	1000	+	.	gene_id "MSTRG.634"; transcript_id "MSTRG.634.2";
chr1	StringTie	exon	99127279	99127467	1000	+	.	gene_id "MSTRG.634"; transcript_id "MSTRG.634.2"; exon_number "1";
chr1	StringTie	exon	99150441	99150623	1000	+	.	gene_id "MSTRG.634"; transcript_id "MSTRG.634.2"; exon_number "2";
chr1	StringTie	exon	99156631	99156741	1000	+	.	gene_id "MSTRG.634"; transcript_id "MSTRG.634.2"; exon_number "3";
chr1	StringTie	exon	99157091	99157255	1000	+	.	gene_id "MSTRG.634"; transcript_id "MSTRG.634.2"; exon_number "4";
chr1	StringTie	exon	99161074	99161272	1000	+	.	gene_id "MSTRG.634"; transcript_id "MSTRG.634.2"; exon_number "5";
chr1	StringTie	exon	99164262	99164461	1000	+	.	gene_id "MSTRG.634"; transcript_id "MSTRG.634.2"; exon_number "6";
chr1	StringTie	exon	99167373	99167459	1000	+	.	gene_id "MSTRG.634"; transcript_id "MSTRG.634.2"; exon_number "7";
chr1	StringTie	exon	99203793	99203945	1000	+	.	gene_id "MSTRG.634"; transcript_id "MSTRG.634.2"; exon_number "8";
chr1	StringTie	exon	99225610	99226056	1000	+	.	gene_id "MSTRG.634"; transcript_id "MSTRG.634.2"; exon_number "9";
chr1	StringTie	transcript	99127279	99226054	1000	+	.	gene_id "MSTRG.634"; transcript_id "MSTRG.634.3";
chr1	StringTie	exon	99127279	99127467	1000	+	.	gene_id "MSTRG.634"; transcript_id "MSTRG.634.3"; exon_number "1";
chr1	StringTie	exon	99128253	99128372	1000	+	.	gene_id "MSTRG.634"; transcript_id "MSTRG.634.3"; exon_number "2";
chr1	StringTie	exon	99150441	99150623	1000	+	.	gene_id "MSTRG.634"; transcript_id "MSTRG.634.3"; exon_number "3";
chr1	StringTie	exon	99156631	99156741	1000	+	.	gene_id "MSTRG.634"; transcript_id "MSTRG.634.3"; exon_number "4";
chr1	StringTie	exon	99157091	99157255	1000	+	.	gene_id "MSTRG.634"; transcript_id "MSTRG.634.3"; exon_number "5";
chr1	StringTie	exon	99161074	99161272	1000	+	.	gene_id "MSTRG.634"; transcript_id "MSTRG.634.3"; exon_number "6";
chr1	StringTie	exon	99164262	99164461	1000	+	.	gene_id "MSTRG.634"; transcript_id "MSTRG.634.3"; exon_number "7";
chr1	StringTie	exon	99167373	99167459	1000	+	.	gene_id "MSTRG.634"; transcript_id "MSTRG.634.3"; exon_number "8";
chr1	StringTie	exon	99203793	99203945	1000	+	.	gene_id "MSTRG.634"; transcript_id "MSTRG.634.3"; exon_number "9";
chr1	StringTie	exon	99225610	99226054	1000	+	.	gene_id "MSTRG.634"; transcript_id "MSTRG.634.3"; exon_number "10";
chr1	StringTie	transcript	100172918	100232180	1000	-	.	gene_id "MSTRG.635"; transcript_id "MSTRG.635.1";
chr1	StringTie	exon	100172918	100174676	1000	-	.	gene_id "MSTRG.635"; transcript_id "MSTRG.635.1"; exon_number "1";
chr1	StringTie	exon	100174754	100174815	1000	-	.	gene_id "MSTRG.635"; transcript_id "MSTRG.635.1"; exon_number "2";
chr1	StringTie	exon	100176362	100176505	1000	-	.	gene_id "MSTRG.635"; transcript_id "MSTRG.635.1"; exon_number "3";
chr1	StringTie	exon	100177661	100177719	1000	-	.	gene_id "MSTRG.635"; transcript_id "MSTRG.635.1"; exon_number "4";
chr1	StringTie	exon	100177974	100178071	1000	-	.	gene_id "MSTRG.635"; transcript_id "MSTRG.635.1"; exon_number "5";
chr1	StringTie	exon	100181142	100181228	1000	-	.	gene_id "MSTRG.635"; transcript_id "MSTRG.635.1"; exon_number "6";
chr1	StringTie	exon	100182966	100183081	1000	-	.	gene_id "MSTRG.635"; transcript_id "MSTRG.635.1"; exon_number "7";
chr1	StringTie	exon	100185090	100185203	1000	-	.	gene_id "MSTRG.635"; transcript_id "MSTRG.635.1"; exon_number "8";
chr1	StringTie	exon	100194049	100194196	1000	-	.	gene_id "MSTRG.635"; transcript_id "MSTRG.635.1"; exon_number "9";
chr1	StringTie	exon	100195206	100195304	1000	-	.	gene_id "MSTRG.635"; transcript_id "MSTRG.635.1"; exon_number "10";
chr1	StringTie	exon	100203642	100203824	1000	-	.	gene_id "MSTRG.635"; transcript_id "MSTRG.635.1"; exon_number "11";
chr1	StringTie	exon	100206349	100206496	1000	-	.	gene_id "MSTRG.635"; transcript_id "MSTRG.635.1"; exon_number "12";
chr1	StringTie	exon	100207735	100207829	1000	-	.	gene_id "MSTRG.635"; transcript_id "MSTRG.635.1"; exon_number "13";
chr1	StringTie	exon	100212850	100212986	1000	-	.	gene_id "MSTRG.635"; transcript_id "MSTRG.635.1"; exon_number "14";
chr1	StringTie	exon	100214129	100214324	1000	-	.	gene_id "MSTRG.635"; transcript_id "MSTRG.635.1"; exon_number "15";
chr1	StringTie	exon	100214453	100214557	1000	-	.	gene_id "MSTRG.635"; transcript_id "MSTRG.635.1"; exon_number "16";
chr1	StringTie	exon	100232163	100232180	1000	-	.	gene_id "MSTRG.635"; transcript_id "MSTRG.635.1"; exon_number "17";
chr1	StringTie	transcript	100315640	100389576	1000	+	.	gene_id "MSTRG.636"; transcript_id "MSTRG.636.1";
chr1	StringTie	exon	100315640	100315971	1000	+	.	gene_id "MSTRG.636"; transcript_id "MSTRG.636.1"; exon_number "1";
chr1	StringTie	exon	100316531	100316680	1000	+	.	gene_id "MSTRG.636"; transcript_id "MSTRG.636.1"; exon_number "2";
chr1	StringTie	exon	100327059	100327269	1000	+	.	gene_id "MSTRG.636"; transcript_id "MSTRG.636.1"; exon_number "3";
chr1	StringTie	exon	100327813	100327979	1000	+	.	gene_id "MSTRG.636"; transcript_id "MSTRG.636.1"; exon_number "4";
chr1	StringTie	exon	100329942	100330145	1000	+	.	gene_id "MSTRG.636"; transcript_id "MSTRG.636.1"; exon_number "5";
chr1	StringTie	exon	100335956	100336137	1000	+	.	gene_id "MSTRG.636"; transcript_id "MSTRG.636.1"; exon_number "6";
chr1	StringTie	exon	100336314	100336425	1000	+	.	gene_id "MSTRG.636"; transcript_id "MSTRG.636.1"; exon_number "7";
chr1	StringTie	exon	100340243	100340366	1000	+	.	gene_id "MSTRG.636"; transcript_id "MSTRG.636.1"; exon_number "8";
chr1	StringTie	exon	100340710	100340812	1000	+	.	gene_id "MSTRG.636"; transcript_id "MSTRG.636.1"; exon_number "9";
chr1	StringTie	exon	100340914	100341011	1000	+	.	gene_id "MSTRG.636"; transcript_id "MSTRG.636.1"; exon_number "10";
chr1	StringTie	exon	100342014	100342153	1000	+	.	gene_id "MSTRG.636"; transcript_id "MSTRG.636.1"; exon_number "11";
chr1	StringTie	exon	100343197	100343384	1000	+	.	gene_id "MSTRG.636"; transcript_id "MSTRG.636.1"; exon_number "12";
chr1	StringTie	exon	100345479	100345602	1000	+	.	gene_id "MSTRG.636"; transcript_id "MSTRG.636.1"; exon_number "13";
chr1	StringTie	exon	100346188	100346351	1000	+	.	gene_id "MSTRG.636"; transcript_id "MSTRG.636.1"; exon_number "14";
chr1	StringTie	exon	100346632	100346733	1000	+	.	gene_id "MSTRG.636"; transcript_id "MSTRG.636.1"; exon_number "15";
chr1	StringTie	exon	100346848	100347003	1000	+	.	gene_id "MSTRG.636"; transcript_id "MSTRG.636.1"; exon_number "16";
chr1	StringTie	exon	100347097	100347247	1000	+	.	gene_id "MSTRG.636"; transcript_id "MSTRG.636.1"; exon_number "17";
chr1	StringTie	exon	100349676	100349800	1000	+	.	gene_id "MSTRG.636"; transcript_id "MSTRG.636.1"; exon_number "18";
chr1	StringTie	exon	100349895	100350007	1000	+	.	gene_id "MSTRG.636"; transcript_id "MSTRG.636.1"; exon_number "19";
chr1	StringTie	exon	100350125	100350259	1000	+	.	gene_id "MSTRG.636"; transcript_id "MSTRG.636.1"; exon_number "20";
chr1	StringTie	exon	100353534	100353664	1000	+	.	gene_id "MSTRG.636"; transcript_id "MSTRG.636.1"; exon_number "21";
chr1	StringTie	exon	100356776	100356912	1000	+	.	gene_id "MSTRG.636"; transcript_id "MSTRG.636.1"; exon_number "22";
chr1	StringTie	exon	100357162	100357295	1000	+	.	gene_id "MSTRG.636"; transcript_id "MSTRG.636.1"; exon_number "23";
chr1	StringTie	exon	100357988	100358163	1000	+	.	gene_id "MSTRG.636"; transcript_id "MSTRG.636.1"; exon_number "24";
chr1	StringTie	exon	100361842	100361944	1000	+	.	gene_id "MSTRG.636"; transcript_id "MSTRG.636.1"; exon_number "25";
chr1	StringTie	exon	100366192	100366417	1000	+	.	gene_id "MSTRG.636"; transcript_id "MSTRG.636.1"; exon_number "26";
chr1	StringTie	exon	100368239	100368350	1000	+	.	gene_id "MSTRG.636"; transcript_id "MSTRG.636.1"; exon_number "27";
chr1	StringTie	exon	100376268	100376403	1000	+	.	gene_id "MSTRG.636"; transcript_id "MSTRG.636.1"; exon_number "28";
chr1	StringTie	exon	100377961	100378073	1000	+	.	gene_id "MSTRG.636"; transcript_id "MSTRG.636.1"; exon_number "29";
chr1	StringTie	exon	100379083	100379294	1000	+	.	gene_id "MSTRG.636"; transcript_id "MSTRG.636.1"; exon_number "30";
chr1	StringTie	exon	100380945	100381042	1000	+	.	gene_id "MSTRG.636"; transcript_id "MSTRG.636.1"; exon_number "31";
chr1	StringTie	exon	100381966	100382053	1000	+	.	gene_id "MSTRG.636"; transcript_id "MSTRG.636.1"; exon_number "32";
chr1	StringTie	exon	100382154	100382287	1000	+	.	gene_id "MSTRG.636"; transcript_id "MSTRG.636.1"; exon_number "33";
chr1	StringTie	exon	100387090	100389576	1000	+	.	gene_id "MSTRG.636"; transcript_id "MSTRG.636.1"; exon_number "34";
chr1	StringTie	transcript	100435345	100492448	1000	+	.	gene_id "MSTRG.637"; transcript_id "MSTRG.637.1";
chr1	StringTie	exon	100435345	100435718	1000	+	.	gene_id "MSTRG.637"; transcript_id "MSTRG.637.1"; exon_number "1";
chr1	StringTie	exon	100459093	100459297	1000	+	.	gene_id "MSTRG.637"; transcript_id "MSTRG.637.1"; exon_number "2";
chr1	StringTie	exon	100464817	100464971	1000	+	.	gene_id "MSTRG.637"; transcript_id "MSTRG.637.1"; exon_number "3";
chr1	StringTie	exon	100472590	100472712	1000	+	.	gene_id "MSTRG.637"; transcript_id "MSTRG.637.1"; exon_number "4";
chr1	StringTie	exon	100476921	100477089	1000	+	.	gene_id "MSTRG.637"; transcript_id "MSTRG.637.1"; exon_number "5";
chr1	StringTie	exon	100487942	100492448	1000	+	.	gene_id "MSTRG.637"; transcript_id "MSTRG.637.1"; exon_number "6";
chr1	StringTie	transcript	100435345	100489009	1000	+	.	gene_id "MSTRG.637"; transcript_id "MSTRG.637.2";
chr1	StringTie	exon	100435345	100435718	1000	+	.	gene_id "MSTRG.637"; transcript_id "MSTRG.637.2"; exon_number "1";
chr1	StringTie	exon	100459093	100459297	1000	+	.	gene_id "MSTRG.637"; transcript_id "MSTRG.637.2"; exon_number "2";
chr1	StringTie	exon	100464817	100464971	1000	+	.	gene_id "MSTRG.637"; transcript_id "MSTRG.637.2"; exon_number "3";
chr1	StringTie	exon	100472590	100472712	1000	+	.	gene_id "MSTRG.637"; transcript_id "MSTRG.637.2"; exon_number "4";
chr1	StringTie	exon	100476921	100477089	1000	+	.	gene_id "MSTRG.637"; transcript_id "MSTRG.637.2"; exon_number "5";
chr1	StringTie	exon	100480858	100480976	1000	+	.	gene_id "MSTRG.637"; transcript_id "MSTRG.637.2"; exon_number "6";
chr1	StringTie	exon	100483238	100483371	1000	+	.	gene_id "MSTRG.637"; transcript_id "MSTRG.637.2"; exon_number "7";
chr1	StringTie	exon	100487942	100489009	1000	+	.	gene_id "MSTRG.637"; transcript_id "MSTRG.637.2"; exon_number "8";
chr1	StringTie	transcript	100435535	100488512	1000	+	.	gene_id "MSTRG.637"; transcript_id "MSTRG.637.3";
chr1	StringTie	exon	100435535	100435718	1000	+	.	gene_id "MSTRG.637"; transcript_id "MSTRG.637.3"; exon_number "1";
chr1	StringTie	exon	100440527	100440625	1000	+	.	gene_id "MSTRG.637"; transcript_id "MSTRG.637.3"; exon_number "2";
chr1	StringTie	exon	100459093	100459297	1000	+	.	gene_id "MSTRG.637"; transcript_id "MSTRG.637.3"; exon_number "3";
chr1	StringTie	exon	100464817	100464971	1000	+	.	gene_id "MSTRG.637"; transcript_id "MSTRG.637.3"; exon_number "4";
chr1	StringTie	exon	100472590	100472712	1000	+	.	gene_id "MSTRG.637"; transcript_id "MSTRG.637.3"; exon_number "5";
chr1	StringTie	exon	100476921	100477089	1000	+	.	gene_id "MSTRG.637"; transcript_id "MSTRG.637.3"; exon_number "6";
chr1	StringTie	exon	100480858	100480976	1000	+	.	gene_id "MSTRG.637"; transcript_id "MSTRG.637.3"; exon_number "7";
chr1	StringTie	exon	100483238	100483371	1000	+	.	gene_id "MSTRG.637"; transcript_id "MSTRG.637.3"; exon_number "8";
chr1	StringTie	exon	100487942	100488512	1000	+	.	gene_id "MSTRG.637"; transcript_id "MSTRG.637.3"; exon_number "9";
chr1	StringTie	transcript	100436093	100489006	1000	+	.	gene_id "MSTRG.637"; transcript_id "MSTRG.637.4";
chr1	StringTie	exon	100436093	100436200	1000	+	.	gene_id "MSTRG.637"; transcript_id "MSTRG.637.4"; exon_number "1";
chr1	StringTie	exon	100459093	100459297	1000	+	.	gene_id "MSTRG.637"; transcript_id "MSTRG.637.4"; exon_number "2";
chr1	StringTie	exon	100464817	100464971	1000	+	.	gene_id "MSTRG.637"; transcript_id "MSTRG.637.4"; exon_number "3";
chr1	StringTie	exon	100472590	100472712	1000	+	.	gene_id "MSTRG.637"; transcript_id "MSTRG.637.4"; exon_number "4";
chr1	StringTie	exon	100476921	100477089	1000	+	.	gene_id "MSTRG.637"; transcript_id "MSTRG.637.4"; exon_number "5";
chr1	StringTie	exon	100480858	100480976	1000	+	.	gene_id "MSTRG.637"; transcript_id "MSTRG.637.4"; exon_number "6";
chr1	StringTie	exon	100483238	100483371	1000	+	.	gene_id "MSTRG.637"; transcript_id "MSTRG.637.4"; exon_number "7";
chr1	StringTie	exon	100487942	100489006	1000	+	.	gene_id "MSTRG.637"; transcript_id "MSTRG.637.4"; exon_number "8";
chr1	StringTie	transcript	100503653	100548933	1000	+	.	gene_id "MSTRG.638"; transcript_id "MSTRG.638.1";
chr1	StringTie	exon	100503653	100503872	1000	+	.	gene_id "MSTRG.638"; transcript_id "MSTRG.638.1"; exon_number "1";
chr1	StringTie	exon	100515465	100515560	1000	+	.	gene_id "MSTRG.638"; transcript_id "MSTRG.638.1"; exon_number "2";
chr1	StringTie	exon	100524222	100524284	1000	+	.	gene_id "MSTRG.638"; transcript_id "MSTRG.638.1"; exon_number "3";
chr1	StringTie	exon	100525434	100525561	1000	+	.	gene_id "MSTRG.638"; transcript_id "MSTRG.638.1"; exon_number "4";
chr1	StringTie	exon	100527391	100527505	1000	+	.	gene_id "MSTRG.638"; transcript_id "MSTRG.638.1"; exon_number "5";
chr1	StringTie	exon	100533533	100533751	1000	+	.	gene_id "MSTRG.638"; transcript_id "MSTRG.638.1"; exon_number "6";
chr1	StringTie	exon	100534029	100534142	1000	+	.	gene_id "MSTRG.638"; transcript_id "MSTRG.638.1"; exon_number "7";
chr1	StringTie	exon	100535170	100535241	1000	+	.	gene_id "MSTRG.638"; transcript_id "MSTRG.638.1"; exon_number "8";
chr1	StringTie	exon	100542721	100542833	1000	+	.	gene_id "MSTRG.638"; transcript_id "MSTRG.638.1"; exon_number "9";
chr1	StringTie	exon	100544007	100544104	1000	+	.	gene_id "MSTRG.638"; transcript_id "MSTRG.638.1"; exon_number "10";
chr1	StringTie	exon	100546052	100546215	1000	+	.	gene_id "MSTRG.638"; transcript_id "MSTRG.638.1"; exon_number "11";
chr1	StringTie	exon	100547559	100548933	1000	+	.	gene_id "MSTRG.638"; transcript_id "MSTRG.638.1"; exon_number "12";
chr1	StringTie	transcript	100503653	100548932	1000	+	.	gene_id "MSTRG.638"; transcript_id "MSTRG.638.2";
chr1	StringTie	exon	100503653	100503872	1000	+	.	gene_id "MSTRG.638"; transcript_id "MSTRG.638.2"; exon_number "1";
chr1	StringTie	exon	100508629	100508785	1000	+	.	gene_id "MSTRG.638"; transcript_id "MSTRG.638.2"; exon_number "2";
chr1	StringTie	exon	100515465	100515560	1000	+	.	gene_id "MSTRG.638"; transcript_id "MSTRG.638.2"; exon_number "3";
chr1	StringTie	exon	100524222	100524284	1000	+	.	gene_id "MSTRG.638"; transcript_id "MSTRG.638.2"; exon_number "4";
chr1	StringTie	exon	100525434	100525561	1000	+	.	gene_id "MSTRG.638"; transcript_id "MSTRG.638.2"; exon_number "5";
chr1	StringTie	exon	100527391	100527505	1000	+	.	gene_id "MSTRG.638"; transcript_id "MSTRG.638.2"; exon_number "6";
chr1	StringTie	exon	100533533	100533751	1000	+	.	gene_id "MSTRG.638"; transcript_id "MSTRG.638.2"; exon_number "7";
chr1	StringTie	exon	100534029	100534142	1000	+	.	gene_id "MSTRG.638"; transcript_id "MSTRG.638.2"; exon_number "8";
chr1	StringTie	exon	100535170	100535241	1000	+	.	gene_id "MSTRG.638"; transcript_id "MSTRG.638.2"; exon_number "9";
chr1	StringTie	exon	100542721	100542833	1000	+	.	gene_id "MSTRG.638"; transcript_id "MSTRG.638.2"; exon_number "10";
chr1	StringTie	exon	100544007	100544104	1000	+	.	gene_id "MSTRG.638"; transcript_id "MSTRG.638.2"; exon_number "11";
chr1	StringTie	exon	100546052	100546215	1000	+	.	gene_id "MSTRG.638"; transcript_id "MSTRG.638.2"; exon_number "12";
chr1	StringTie	exon	100547559	100548932	1000	+	.	gene_id "MSTRG.638"; transcript_id "MSTRG.638.2"; exon_number "13";
chr1	StringTie	transcript	100549119	100598511	1000	-	.	gene_id "MSTRG.639"; transcript_id "MSTRG.639.1";
chr1	StringTie	exon	100549119	100550990	1000	-	.	gene_id "MSTRG.639"; transcript_id "MSTRG.639.1"; exon_number "1";
chr1	StringTie	exon	100551092	100551186	1000	-	.	gene_id "MSTRG.639"; transcript_id "MSTRG.639.1"; exon_number "2";
chr1	StringTie	exon	100553695	100553792	1000	-	.	gene_id "MSTRG.639"; transcript_id "MSTRG.639.1"; exon_number "3";
chr1	StringTie	exon	100568511	100568639	1000	-	.	gene_id "MSTRG.639"; transcript_id "MSTRG.639.1"; exon_number "4";
chr1	StringTie	exon	100571323	100571459	1000	-	.	gene_id "MSTRG.639"; transcript_id "MSTRG.639.1"; exon_number "5";
chr1	StringTie	exon	100572468	100572549	1000	-	.	gene_id "MSTRG.639"; transcript_id "MSTRG.639.1"; exon_number "6";
chr1	StringTie	exon	100572930	100573109	1000	-	.	gene_id "MSTRG.639"; transcript_id "MSTRG.639.1"; exon_number "7";
chr1	StringTie	exon	100573184	100573273	1000	-	.	gene_id "MSTRG.639"; transcript_id "MSTRG.639.1"; exon_number "8";
chr1	StringTie	exon	100573366	100573560	1000	-	.	gene_id "MSTRG.639"; transcript_id "MSTRG.639.1"; exon_number "9";
chr1	StringTie	exon	100575848	100576039	1000	-	.	gene_id "MSTRG.639"; transcript_id "MSTRG.639.1"; exon_number "10";
chr1	StringTie	exon	100584574	100584693	1000	-	.	gene_id "MSTRG.639"; transcript_id "MSTRG.639.1"; exon_number "11";
chr1	StringTie	exon	100585950	100586015	1000	-	.	gene_id "MSTRG.639"; transcript_id "MSTRG.639.1"; exon_number "12";
chr1	StringTie	exon	100586934	100587105	1000	-	.	gene_id "MSTRG.639"; transcript_id "MSTRG.639.1"; exon_number "13";
chr1	StringTie	exon	100587936	100588040	1000	-	.	gene_id "MSTRG.639"; transcript_id "MSTRG.639.1"; exon_number "14";
chr1	StringTie	exon	100588766	100588845	1000	-	.	gene_id "MSTRG.639"; transcript_id "MSTRG.639.1"; exon_number "15";
chr1	StringTie	exon	100591438	100591498	1000	-	.	gene_id "MSTRG.639"; transcript_id "MSTRG.639.1"; exon_number "16";
chr1	StringTie	exon	100598306	100598511	1000	-	.	gene_id "MSTRG.639"; transcript_id "MSTRG.639.1"; exon_number "17";
chr1	StringTie	transcript	100598719	100616053	1000	+	.	gene_id "MSTRG.640"; transcript_id "MSTRG.640.1";
chr1	StringTie	exon	100598719	100598871	1000	+	.	gene_id "MSTRG.640"; transcript_id "MSTRG.640.1"; exon_number "1";
chr1	StringTie	exon	100602438	100602484	1000	+	.	gene_id "MSTRG.640"; transcript_id "MSTRG.640.1"; exon_number "2";
chr1	StringTie	exon	100602575	100602641	1000	+	.	gene_id "MSTRG.640"; transcript_id "MSTRG.640.1"; exon_number "3";
chr1	StringTie	exon	100605205	100605267	1000	+	.	gene_id "MSTRG.640"; transcript_id "MSTRG.640.1"; exon_number "4";
chr1	StringTie	exon	100605738	100605807	1000	+	.	gene_id "MSTRG.640"; transcript_id "MSTRG.640.1"; exon_number "5";
chr1	StringTie	exon	100605964	100606070	1000	+	.	gene_id "MSTRG.640"; transcript_id "MSTRG.640.1"; exon_number "6";
chr1	StringTie	exon	100606408	100606575	1000	+	.	gene_id "MSTRG.640"; transcript_id "MSTRG.640.1"; exon_number "7";
chr1	StringTie	exon	100608693	100608765	1000	+	.	gene_id "MSTRG.640"; transcript_id "MSTRG.640.1"; exon_number "8";
chr1	StringTie	exon	100609625	100609699	1000	+	.	gene_id "MSTRG.640"; transcript_id "MSTRG.640.1"; exon_number "9";
chr1	StringTie	exon	100613450	100613882	1000	+	.	gene_id "MSTRG.640"; transcript_id "MSTRG.640.1"; exon_number "10";
chr1	StringTie	exon	100614181	100616053	1000	+	.	gene_id "MSTRG.640"; transcript_id "MSTRG.640.1"; exon_number "11";
chr1	StringTie	transcript	100598771	100616053	1000	+	.	gene_id "MSTRG.640"; transcript_id "MSTRG.640.2";
chr1	StringTie	exon	100598771	100598871	1000	+	.	gene_id "MSTRG.640"; transcript_id "MSTRG.640.2"; exon_number "1";
chr1	StringTie	exon	100602438	100602484	1000	+	.	gene_id "MSTRG.640"; transcript_id "MSTRG.640.2"; exon_number "2";
chr1	StringTie	exon	100602575	100602641	1000	+	.	gene_id "MSTRG.640"; transcript_id "MSTRG.640.2"; exon_number "3";
chr1	StringTie	exon	100605205	100605267	1000	+	.	gene_id "MSTRG.640"; transcript_id "MSTRG.640.2"; exon_number "4";
chr1	StringTie	exon	100605738	100605807	1000	+	.	gene_id "MSTRG.640"; transcript_id "MSTRG.640.2"; exon_number "5";
chr1	StringTie	exon	100605964	100606070	1000	+	.	gene_id "MSTRG.640"; transcript_id "MSTRG.640.2"; exon_number "6";
chr1	StringTie	exon	100606523	100606575	1000	+	.	gene_id "MSTRG.640"; transcript_id "MSTRG.640.2"; exon_number "7";
chr1	StringTie	exon	100608693	100608765	1000	+	.	gene_id "MSTRG.640"; transcript_id "MSTRG.640.2"; exon_number "8";
chr1	StringTie	exon	100609625	100609699	1000	+	.	gene_id "MSTRG.640"; transcript_id "MSTRG.640.2"; exon_number "9";
chr1	StringTie	exon	100613450	100613882	1000	+	.	gene_id "MSTRG.640"; transcript_id "MSTRG.640.2"; exon_number "10";
chr1	StringTie	exon	100614181	100616053	1000	+	.	gene_id "MSTRG.640"; transcript_id "MSTRG.640.2"; exon_number "11";
chr1	StringTie	transcript	100598771	100616053	1000	+	.	gene_id "MSTRG.640"; transcript_id "MSTRG.640.3";
chr1	StringTie	exon	100598771	100598871	1000	+	.	gene_id "MSTRG.640"; transcript_id "MSTRG.640.3"; exon_number "1";
chr1	StringTie	exon	100602438	100602484	1000	+	.	gene_id "MSTRG.640"; transcript_id "MSTRG.640.3"; exon_number "2";
chr1	StringTie	exon	100602575	100602641	1000	+	.	gene_id "MSTRG.640"; transcript_id "MSTRG.640.3"; exon_number "3";
chr1	StringTie	exon	100605205	100605267	1000	+	.	gene_id "MSTRG.640"; transcript_id "MSTRG.640.3"; exon_number "4";
chr1	StringTie	exon	100605964	100606070	1000	+	.	gene_id "MSTRG.640"; transcript_id "MSTRG.640.3"; exon_number "5";
chr1	StringTie	exon	100606523	100606575	1000	+	.	gene_id "MSTRG.640"; transcript_id "MSTRG.640.3"; exon_number "6";
chr1	StringTie	exon	100608693	100608765	1000	+	.	gene_id "MSTRG.640"; transcript_id "MSTRG.640.3"; exon_number "7";
chr1	StringTie	exon	100609625	100616053	1000	+	.	gene_id "MSTRG.640"; transcript_id "MSTRG.640.3"; exon_number "8";
chr1	StringTie	transcript	100652475	100715390	1000	-	.	gene_id "MSTRG.641"; transcript_id "MSTRG.641.1";
chr1	StringTie	exon	100652475	100657303	1000	-	.	gene_id "MSTRG.641"; transcript_id "MSTRG.641.1"; exon_number "1";
chr1	StringTie	exon	100657332	100661978	1000	-	.	gene_id "MSTRG.641"; transcript_id "MSTRG.641.1"; exon_number "2";
chr1	StringTie	exon	100671786	100671857	1000	-	.	gene_id "MSTRG.641"; transcript_id "MSTRG.641.1"; exon_number "3";
chr1	StringTie	exon	100672001	100672192	1000	-	.	gene_id "MSTRG.641"; transcript_id "MSTRG.641.1"; exon_number "4";
chr1	StringTie	exon	100676250	100676327	1000	-	.	gene_id "MSTRG.641"; transcript_id "MSTRG.641.1"; exon_number "5";
chr1	StringTie	exon	100680373	100680539	1000	-	.	gene_id "MSTRG.641"; transcript_id "MSTRG.641.1"; exon_number "6";
chr1	StringTie	exon	100681539	100681755	1000	-	.	gene_id "MSTRG.641"; transcript_id "MSTRG.641.1"; exon_number "7";
chr1	StringTie	exon	100684182	100684303	1000	-	.	gene_id "MSTRG.641"; transcript_id "MSTRG.641.1"; exon_number "8";
chr1	StringTie	exon	100696289	100696470	1000	-	.	gene_id "MSTRG.641"; transcript_id "MSTRG.641.1"; exon_number "9";
chr1	StringTie	exon	100700992	100701067	1000	-	.	gene_id "MSTRG.641"; transcript_id "MSTRG.641.1"; exon_number "10";
chr1	StringTie	exon	100706317	100706440	1000	-	.	gene_id "MSTRG.641"; transcript_id "MSTRG.641.1"; exon_number "11";
chr1	StringTie	exon	100715326	100715390	1000	-	.	gene_id "MSTRG.641"; transcript_id "MSTRG.641.1"; exon_number "12";
chr1	StringTie	transcript	100731763	100758325	1000	+	.	gene_id "MSTRG.642"; transcript_id "MSTRG.642.1";
chr1	StringTie	exon	100731763	100731976	1000	+	.	gene_id "MSTRG.642"; transcript_id "MSTRG.642.1"; exon_number "1";
chr1	StringTie	exon	100732080	100732180	1000	+	.	gene_id "MSTRG.642"; transcript_id "MSTRG.642.1"; exon_number "2";
chr1	StringTie	exon	100733708	100733851	1000	+	.	gene_id "MSTRG.642"; transcript_id "MSTRG.642.1"; exon_number "3";
chr1	StringTie	exon	100736113	100736236	1000	+	.	gene_id "MSTRG.642"; transcript_id "MSTRG.642.1"; exon_number "4";
chr1	StringTie	exon	100738950	100739008	1000	+	.	gene_id "MSTRG.642"; transcript_id "MSTRG.642.1"; exon_number "5";
chr1	StringTie	exon	100740380	100740521	1000	+	.	gene_id "MSTRG.642"; transcript_id "MSTRG.642.1"; exon_number "6";
chr1	StringTie	exon	100741155	100741279	1000	+	.	gene_id "MSTRG.642"; transcript_id "MSTRG.642.1"; exon_number "7";
chr1	StringTie	exon	100742814	100742872	1000	+	.	gene_id "MSTRG.642"; transcript_id "MSTRG.642.1"; exon_number "8";
chr1	StringTie	exon	100750784	100750878	1000	+	.	gene_id "MSTRG.642"; transcript_id "MSTRG.642.1"; exon_number "9";
chr1	StringTie	exon	100752655	100752759	1000	+	.	gene_id "MSTRG.642"; transcript_id "MSTRG.642.1"; exon_number "10";
chr1	StringTie	exon	100756959	100758325	1000	+	.	gene_id "MSTRG.642"; transcript_id "MSTRG.642.1"; exon_number "11";
chr1	StringTie	transcript	100731845	100757327	1000	+	.	gene_id "MSTRG.642"; transcript_id "MSTRG.642.2";
chr1	StringTie	exon	100731845	100731976	1000	+	.	gene_id "MSTRG.642"; transcript_id "MSTRG.642.2"; exon_number "1";
chr1	StringTie	exon	100732080	100732180	1000	+	.	gene_id "MSTRG.642"; transcript_id "MSTRG.642.2"; exon_number "2";
chr1	StringTie	exon	100733693	100733851	1000	+	.	gene_id "MSTRG.642"; transcript_id "MSTRG.642.2"; exon_number "3";
chr1	StringTie	exon	100736113	100736236	1000	+	.	gene_id "MSTRG.642"; transcript_id "MSTRG.642.2"; exon_number "4";
chr1	StringTie	exon	100738950	100739008	1000	+	.	gene_id "MSTRG.642"; transcript_id "MSTRG.642.2"; exon_number "5";
chr1	StringTie	exon	100740380	100740521	1000	+	.	gene_id "MSTRG.642"; transcript_id "MSTRG.642.2"; exon_number "6";
chr1	StringTie	exon	100741155	100741279	1000	+	.	gene_id "MSTRG.642"; transcript_id "MSTRG.642.2"; exon_number "7";
chr1	StringTie	exon	100742814	100742872	1000	+	.	gene_id "MSTRG.642"; transcript_id "MSTRG.642.2"; exon_number "8";
chr1	StringTie	exon	100750784	100750878	1000	+	.	gene_id "MSTRG.642"; transcript_id "MSTRG.642.2"; exon_number "9";
chr1	StringTie	exon	100752655	100752759	1000	+	.	gene_id "MSTRG.642"; transcript_id "MSTRG.642.2"; exon_number "10";
chr1	StringTie	exon	100756959	100757327	1000	+	.	gene_id "MSTRG.642"; transcript_id "MSTRG.642.2"; exon_number "11";
chr1	StringTie	transcript	100736112	100757327	1000	+	.	gene_id "MSTRG.642"; transcript_id "MSTRG.642.3";
chr1	StringTie	exon	100736112	100736236	1000	+	.	gene_id "MSTRG.642"; transcript_id "MSTRG.642.3"; exon_number "1";
chr1	StringTie	exon	100738950	100739008	1000	+	.	gene_id "MSTRG.642"; transcript_id "MSTRG.642.3"; exon_number "2";
chr1	StringTie	exon	100741155	100741279	1000	+	.	gene_id "MSTRG.642"; transcript_id "MSTRG.642.3"; exon_number "3";
chr1	StringTie	exon	100742814	100742872	1000	+	.	gene_id "MSTRG.642"; transcript_id "MSTRG.642.3"; exon_number "4";
chr1	StringTie	exon	100750784	100750878	1000	+	.	gene_id "MSTRG.642"; transcript_id "MSTRG.642.3"; exon_number "5";
chr1	StringTie	exon	100752655	100752759	1000	+	.	gene_id "MSTRG.642"; transcript_id "MSTRG.642.3"; exon_number "6";
chr1	StringTie	exon	100756959	100757327	1000	+	.	gene_id "MSTRG.642"; transcript_id "MSTRG.642.3"; exon_number "7";
chr1	StringTie	transcript	100933512	100985673	1000	+	.	gene_id "MSTRG.643"; transcript_id "MSTRG.643.1";
chr1	StringTie	exon	100933512	100933650	1000	+	.	gene_id "MSTRG.643"; transcript_id "MSTRG.643.1"; exon_number "1";
chr1	StringTie	exon	100949848	100950007	1000	+	.	gene_id "MSTRG.643"; transcript_id "MSTRG.643.1"; exon_number "2";
chr1	StringTie	exon	100960374	100960486	1000	+	.	gene_id "MSTRG.643"; transcript_id "MSTRG.643.1"; exon_number "3";
chr1	StringTie	exon	100961558	100961605	1000	+	.	gene_id "MSTRG.643"; transcript_id "MSTRG.643.1"; exon_number "4";
chr1	StringTie	exon	100963641	100963763	1000	+	.	gene_id "MSTRG.643"; transcript_id "MSTRG.643.1"; exon_number "5";
chr1	StringTie	exon	100964485	100964818	1000	+	.	gene_id "MSTRG.643"; transcript_id "MSTRG.643.1"; exon_number "6";
chr1	StringTie	exon	100983807	100985673	1000	+	.	gene_id "MSTRG.643"; transcript_id "MSTRG.643.1"; exon_number "7";
chr1	StringTie	transcript	101337943	101361554	1000	-	.	gene_id "MSTRG.644"; transcript_id "MSTRG.644.1";
chr1	StringTie	exon	101337943	101339986	1000	-	.	gene_id "MSTRG.644"; transcript_id "MSTRG.644.1"; exon_number "1";
chr1	StringTie	exon	101342350	101342420	1000	-	.	gene_id "MSTRG.644"; transcript_id "MSTRG.644.1"; exon_number "2";
chr1	StringTie	exon	101343032	101343459	1000	-	.	gene_id "MSTRG.644"; transcript_id "MSTRG.644.1"; exon_number "3";
chr1	StringTie	exon	101354309	101354384	1000	-	.	gene_id "MSTRG.644"; transcript_id "MSTRG.644.1"; exon_number "4";
chr1	StringTie	exon	101360189	101360342	1000	-	.	gene_id "MSTRG.644"; transcript_id "MSTRG.644.1"; exon_number "5";
chr1	StringTie	exon	101360486	101361554	1000	-	.	gene_id "MSTRG.644"; transcript_id "MSTRG.644.1"; exon_number "6";
chr1	StringTie	transcript	101337943	101361554	1000	-	.	gene_id "MSTRG.644"; transcript_id "MSTRG.644.2";
chr1	StringTie	exon	101337943	101339986	1000	-	.	gene_id "MSTRG.644"; transcript_id "MSTRG.644.2"; exon_number "1";
chr1	StringTie	exon	101342350	101342420	1000	-	.	gene_id "MSTRG.644"; transcript_id "MSTRG.644.2"; exon_number "2";
chr1	StringTie	exon	101343032	101343459	1000	-	.	gene_id "MSTRG.644"; transcript_id "MSTRG.644.2"; exon_number "3";
chr1	StringTie	exon	101354309	101354384	1000	-	.	gene_id "MSTRG.644"; transcript_id "MSTRG.644.2"; exon_number "4";
chr1	StringTie	exon	101360189	101360342	1000	-	.	gene_id "MSTRG.644"; transcript_id "MSTRG.644.2"; exon_number "5";
chr1	StringTie	exon	101360890	101361554	1000	-	.	gene_id "MSTRG.644"; transcript_id "MSTRG.644.2"; exon_number "6";
chr1	StringTie	transcript	101361632	101447309	1000	+	.	gene_id "MSTRG.645"; transcript_id "MSTRG.645.1";
chr1	StringTie	exon	101361632	101361898	1000	+	.	gene_id "MSTRG.645"; transcript_id "MSTRG.645.1"; exon_number "1";
chr1	StringTie	exon	101362126	101362227	1000	+	.	gene_id "MSTRG.645"; transcript_id "MSTRG.645.1"; exon_number "2";
chr1	StringTie	exon	101372408	101372521	1000	+	.	gene_id "MSTRG.645"; transcript_id "MSTRG.645.1"; exon_number "3";
chr1	StringTie	exon	101376619	101376706	1000	+	.	gene_id "MSTRG.645"; transcript_id "MSTRG.645.1"; exon_number "4";
chr1	StringTie	exon	101377668	101377794	1000	+	.	gene_id "MSTRG.645"; transcript_id "MSTRG.645.1"; exon_number "5";
chr1	StringTie	exon	101379219	101379362	1000	+	.	gene_id "MSTRG.645"; transcript_id "MSTRG.645.1"; exon_number "6";
chr1	StringTie	exon	101383633	101383683	1000	+	.	gene_id "MSTRG.645"; transcript_id "MSTRG.645.1"; exon_number "7";
chr1	StringTie	exon	101387262	101387397	1000	+	.	gene_id "MSTRG.645"; transcript_id "MSTRG.645.1"; exon_number "8";
chr1	StringTie	exon	101427384	101427474	1000	+	.	gene_id "MSTRG.645"; transcript_id "MSTRG.645.1"; exon_number "9";
chr1	StringTie	exon	101431325	101431474	1000	+	.	gene_id "MSTRG.645"; transcript_id "MSTRG.645.1"; exon_number "10";
chr1	StringTie	exon	101440366	101440458	1000	+	.	gene_id "MSTRG.645"; transcript_id "MSTRG.645.1"; exon_number "11";
chr1	StringTie	exon	101440775	101447309	1000	+	.	gene_id "MSTRG.645"; transcript_id "MSTRG.645.1"; exon_number "12";
chr1	StringTie	transcript	101455619	101491328	1000	-	.	gene_id "MSTRG.646"; transcript_id "MSTRG.646.1";
chr1	StringTie	exon	101455619	101456187	1000	-	.	gene_id "MSTRG.646"; transcript_id "MSTRG.646.1"; exon_number "1";
chr1	StringTie	exon	101458193	101458296	1000	-	.	gene_id "MSTRG.646"; transcript_id "MSTRG.646.1"; exon_number "2";
chr1	StringTie	exon	101460666	101460705	1000	-	.	gene_id "MSTRG.646"; transcript_id "MSTRG.646.1"; exon_number "3";
chr1	StringTie	exon	101467023	101467143	1000	-	.	gene_id "MSTRG.646"; transcript_id "MSTRG.646.1"; exon_number "4";
chr1	StringTie	exon	101479266	101479374	1000	-	.	gene_id "MSTRG.646"; transcript_id "MSTRG.646.1"; exon_number "5";
chr1	StringTie	exon	101487197	101487321	1000	-	.	gene_id "MSTRG.646"; transcript_id "MSTRG.646.1"; exon_number "6";
chr1	StringTie	exon	101490865	101491022	1000	-	.	gene_id "MSTRG.646"; transcript_id "MSTRG.646.1"; exon_number "7";
chr1	StringTie	exon	101491239	101491328	1000	-	.	gene_id "MSTRG.646"; transcript_id "MSTRG.646.1"; exon_number "8";
chr1	StringTie	transcript	101455620	101460706	1000	-	.	gene_id "MSTRG.646"; transcript_id "MSTRG.646.2";
chr1	StringTie	exon	101455620	101456187	1000	-	.	gene_id "MSTRG.646"; transcript_id "MSTRG.646.2"; exon_number "1";
chr1	StringTie	exon	101460666	101460706	1000	-	.	gene_id "MSTRG.646"; transcript_id "MSTRG.646.2"; exon_number "2";
chr1	StringTie	transcript	101455780	101491318	1000	-	.	gene_id "MSTRG.646"; transcript_id "MSTRG.646.3";
chr1	StringTie	exon	101455780	101456187	1000	-	.	gene_id "MSTRG.646"; transcript_id "MSTRG.646.3"; exon_number "1";
chr1	StringTie	exon	101458193	101458296	1000	-	.	gene_id "MSTRG.646"; transcript_id "MSTRG.646.3"; exon_number "2";
chr1	StringTie	exon	101460666	101460705	1000	-	.	gene_id "MSTRG.646"; transcript_id "MSTRG.646.3"; exon_number "3";
chr1	StringTie	exon	101467023	101467100	1000	-	.	gene_id "MSTRG.646"; transcript_id "MSTRG.646.3"; exon_number "4";
chr1	StringTie	exon	101479266	101479374	1000	-	.	gene_id "MSTRG.646"; transcript_id "MSTRG.646.3"; exon_number "5";
chr1	StringTie	exon	101487197	101487321	1000	-	.	gene_id "MSTRG.646"; transcript_id "MSTRG.646.3"; exon_number "6";
chr1	StringTie	exon	101490865	101491022	1000	-	.	gene_id "MSTRG.646"; transcript_id "MSTRG.646.3"; exon_number "7";
chr1	StringTie	exon	101491239	101491318	1000	-	.	gene_id "MSTRG.646"; transcript_id "MSTRG.646.3"; exon_number "8";
chr1	StringTie	transcript	101455914	101491318	1000	-	.	gene_id "MSTRG.646"; transcript_id "MSTRG.646.4";
chr1	StringTie	exon	101455914	101456187	1000	-	.	gene_id "MSTRG.646"; transcript_id "MSTRG.646.4"; exon_number "1";
chr1	StringTie	exon	101458193	101458296	1000	-	.	gene_id "MSTRG.646"; transcript_id "MSTRG.646.4"; exon_number "2";
chr1	StringTie	exon	101460666	101460705	1000	-	.	gene_id "MSTRG.646"; transcript_id "MSTRG.646.4"; exon_number "3";
chr1	StringTie	exon	101467023	101467100	1000	-	.	gene_id "MSTRG.646"; transcript_id "MSTRG.646.4"; exon_number "4";
chr1	StringTie	exon	101479266	101479374	1000	-	.	gene_id "MSTRG.646"; transcript_id "MSTRG.646.4"; exon_number "5";
chr1	StringTie	exon	101487197	101487321	1000	-	.	gene_id "MSTRG.646"; transcript_id "MSTRG.646.4"; exon_number "6";
chr1	StringTie	exon	101490865	101491022	1000	-	.	gene_id "MSTRG.646"; transcript_id "MSTRG.646.4"; exon_number "7";
chr1	StringTie	exon	101491221	101491318	1000	-	.	gene_id "MSTRG.646"; transcript_id "MSTRG.646.4"; exon_number "8";
chr1	StringTie	transcript	101455914	101491323	1000	-	.	gene_id "MSTRG.646"; transcript_id "MSTRG.646.5";
chr1	StringTie	exon	101455914	101456187	1000	-	.	gene_id "MSTRG.646"; transcript_id "MSTRG.646.5"; exon_number "1";
chr1	StringTie	exon	101458193	101458296	1000	-	.	gene_id "MSTRG.646"; transcript_id "MSTRG.646.5"; exon_number "2";
chr1	StringTie	exon	101460666	101460705	1000	-	.	gene_id "MSTRG.646"; transcript_id "MSTRG.646.5"; exon_number "3";
chr1	StringTie	exon	101467023	101467143	1000	-	.	gene_id "MSTRG.646"; transcript_id "MSTRG.646.5"; exon_number "4";
chr1	StringTie	exon	101479266	101479374	1000	-	.	gene_id "MSTRG.646"; transcript_id "MSTRG.646.5"; exon_number "5";
chr1	StringTie	exon	101487197	101487321	1000	-	.	gene_id "MSTRG.646"; transcript_id "MSTRG.646.5"; exon_number "6";
chr1	StringTie	exon	101490865	101491022	1000	-	.	gene_id "MSTRG.646"; transcript_id "MSTRG.646.5"; exon_number "7";
chr1	StringTie	exon	101491221	101491323	1000	-	.	gene_id "MSTRG.646"; transcript_id "MSTRG.646.5"; exon_number "8";
chr1	StringTie	transcript	101491475	101552727	1000	+	.	gene_id "MSTRG.647"; transcript_id "MSTRG.647.1";
chr1	StringTie	exon	101491475	101491617	1000	+	.	gene_id "MSTRG.647"; transcript_id "MSTRG.647.1"; exon_number "1";
chr1	StringTie	exon	101552408	101552727	1000	+	.	gene_id "MSTRG.647"; transcript_id "MSTRG.647.1"; exon_number "2";
chr1	StringTie	transcript	101491475	101552727	1000	+	.	gene_id "MSTRG.647"; transcript_id "MSTRG.647.2";
chr1	StringTie	exon	101491475	101491617	1000	+	.	gene_id "MSTRG.647"; transcript_id "MSTRG.647.2"; exon_number "1";
chr1	StringTie	exon	101540951	101541272	1000	+	.	gene_id "MSTRG.647"; transcript_id "MSTRG.647.2"; exon_number "2";
chr1	StringTie	exon	101542919	101543064	1000	+	.	gene_id "MSTRG.647"; transcript_id "MSTRG.647.2"; exon_number "3";
chr1	StringTie	exon	101549017	101549130	1000	+	.	gene_id "MSTRG.647"; transcript_id "MSTRG.647.2"; exon_number "4";
chr1	StringTie	exon	101552408	101552727	1000	+	.	gene_id "MSTRG.647"; transcript_id "MSTRG.647.2"; exon_number "5";
chr1	StringTie	transcript	102251813	102252858	1000	.	.	gene_id "MSTRG.648"; transcript_id "MSTRG.648.1";
chr1	StringTie	exon	102251813	102252858	1000	.	.	gene_id "MSTRG.648"; transcript_id "MSTRG.648.1"; exon_number "1";
chr1	StringTie	transcript	104068321	104122151	1000	+	.	gene_id "MSTRG.649"; transcript_id "MSTRG.649.1";
chr1	StringTie	exon	104068321	104068445	1000	+	.	gene_id "MSTRG.649"; transcript_id "MSTRG.649.1"; exon_number "1";
chr1	StringTie	exon	104068689	104068884	1000	+	.	gene_id "MSTRG.649"; transcript_id "MSTRG.649.1"; exon_number "2";
chr1	StringTie	exon	104070317	104070364	1000	+	.	gene_id "MSTRG.649"; transcript_id "MSTRG.649.1"; exon_number "3";
chr1	StringTie	exon	104076361	104076479	1000	+	.	gene_id "MSTRG.649"; transcript_id "MSTRG.649.1"; exon_number "4";
chr1	StringTie	exon	104077396	104077479	1000	+	.	gene_id "MSTRG.649"; transcript_id "MSTRG.649.1"; exon_number "5";
chr1	StringTie	exon	104077952	104078063	1000	+	.	gene_id "MSTRG.649"; transcript_id "MSTRG.649.1"; exon_number "6";
chr1	StringTie	exon	104078748	104078816	1000	+	.	gene_id "MSTRG.649"; transcript_id "MSTRG.649.1"; exon_number "7";
chr1	StringTie	exon	104079964	104080106	1000	+	.	gene_id "MSTRG.649"; transcript_id "MSTRG.649.1"; exon_number "8";
chr1	StringTie	exon	104083972	104084097	1000	+	.	gene_id "MSTRG.649"; transcript_id "MSTRG.649.1"; exon_number "9";
chr1	StringTie	exon	104085918	104086069	1000	+	.	gene_id "MSTRG.649"; transcript_id "MSTRG.649.1"; exon_number "10";
chr1	StringTie	exon	104087563	104087724	1000	+	.	gene_id "MSTRG.649"; transcript_id "MSTRG.649.1"; exon_number "11";
chr1	StringTie	exon	104088870	104088964	1000	+	.	gene_id "MSTRG.649"; transcript_id "MSTRG.649.1"; exon_number "12";
chr1	StringTie	exon	104089599	104089657	1000	+	.	gene_id "MSTRG.649"; transcript_id "MSTRG.649.1"; exon_number "13";
chr1	StringTie	exon	104093563	104093695	1000	+	.	gene_id "MSTRG.649"; transcript_id "MSTRG.649.1"; exon_number "14";
chr1	StringTie	exon	104094343	104094414	1000	+	.	gene_id "MSTRG.649"; transcript_id "MSTRG.649.1"; exon_number "15";
chr1	StringTie	exon	104095896	104097731	1000	+	.	gene_id "MSTRG.649"; transcript_id "MSTRG.649.1"; exon_number "16";
chr1	StringTie	exon	104108057	104108216	1000	+	.	gene_id "MSTRG.649"; transcript_id "MSTRG.649.1"; exon_number "17";
chr1	StringTie	exon	104114179	104114392	1000	+	.	gene_id "MSTRG.649"; transcript_id "MSTRG.649.1"; exon_number "18";
chr1	StringTie	exon	104114732	104114878	1000	+	.	gene_id "MSTRG.649"; transcript_id "MSTRG.649.1"; exon_number "19";
chr1	StringTie	exon	104115685	104115882	1000	+	.	gene_id "MSTRG.649"; transcript_id "MSTRG.649.1"; exon_number "20";
chr1	StringTie	exon	104116330	104116560	1000	+	.	gene_id "MSTRG.649"; transcript_id "MSTRG.649.1"; exon_number "21";
chr1	StringTie	exon	104116882	104117015	1000	+	.	gene_id "MSTRG.649"; transcript_id "MSTRG.649.1"; exon_number "22";
chr1	StringTie	exon	104117845	104117967	1000	+	.	gene_id "MSTRG.649"; transcript_id "MSTRG.649.1"; exon_number "23";
chr1	StringTie	exon	104118063	104118162	1000	+	.	gene_id "MSTRG.649"; transcript_id "MSTRG.649.1"; exon_number "24";
chr1	StringTie	exon	104120112	104120230	1000	+	.	gene_id "MSTRG.649"; transcript_id "MSTRG.649.1"; exon_number "25";
chr1	StringTie	exon	104120342	104120467	1000	+	.	gene_id "MSTRG.649"; transcript_id "MSTRG.649.1"; exon_number "26";
chr1	StringTie	exon	104121933	104122151	1000	+	.	gene_id "MSTRG.649"; transcript_id "MSTRG.649.1"; exon_number "27";
chr1	StringTie	transcript	104068321	104122151	1000	+	.	gene_id "MSTRG.649"; transcript_id "MSTRG.649.2";
chr1	StringTie	exon	104068321	104068445	1000	+	.	gene_id "MSTRG.649"; transcript_id "MSTRG.649.2"; exon_number "1";
chr1	StringTie	exon	104068689	104068884	1000	+	.	gene_id "MSTRG.649"; transcript_id "MSTRG.649.2"; exon_number "2";
chr1	StringTie	exon	104070317	104070364	1000	+	.	gene_id "MSTRG.649"; transcript_id "MSTRG.649.2"; exon_number "3";
chr1	StringTie	exon	104076361	104076479	1000	+	.	gene_id "MSTRG.649"; transcript_id "MSTRG.649.2"; exon_number "4";
chr1	StringTie	exon	104077396	104077479	1000	+	.	gene_id "MSTRG.649"; transcript_id "MSTRG.649.2"; exon_number "5";
chr1	StringTie	exon	104077952	104078063	1000	+	.	gene_id "MSTRG.649"; transcript_id "MSTRG.649.2"; exon_number "6";
chr1	StringTie	exon	104078748	104078816	1000	+	.	gene_id "MSTRG.649"; transcript_id "MSTRG.649.2"; exon_number "7";
chr1	StringTie	exon	104079964	104080106	1000	+	.	gene_id "MSTRG.649"; transcript_id "MSTRG.649.2"; exon_number "8";
chr1	StringTie	exon	104083972	104084097	1000	+	.	gene_id "MSTRG.649"; transcript_id "MSTRG.649.2"; exon_number "9";
chr1	StringTie	exon	104085921	104086069	1000	+	.	gene_id "MSTRG.649"; transcript_id "MSTRG.649.2"; exon_number "10";
chr1	StringTie	exon	104087563	104087724	1000	+	.	gene_id "MSTRG.649"; transcript_id "MSTRG.649.2"; exon_number "11";
chr1	StringTie	exon	104088870	104088964	1000	+	.	gene_id "MSTRG.649"; transcript_id "MSTRG.649.2"; exon_number "12";
chr1	StringTie	exon	104089599	104089657	1000	+	.	gene_id "MSTRG.649"; transcript_id "MSTRG.649.2"; exon_number "13";
chr1	StringTie	exon	104093563	104093695	1000	+	.	gene_id "MSTRG.649"; transcript_id "MSTRG.649.2"; exon_number "14";
chr1	StringTie	exon	104094343	104094414	1000	+	.	gene_id "MSTRG.649"; transcript_id "MSTRG.649.2"; exon_number "15";
chr1	StringTie	exon	104095896	104097731	1000	+	.	gene_id "MSTRG.649"; transcript_id "MSTRG.649.2"; exon_number "16";
chr1	StringTie	exon	104108057	104108216	1000	+	.	gene_id "MSTRG.649"; transcript_id "MSTRG.649.2"; exon_number "17";
chr1	StringTie	exon	104114179	104114392	1000	+	.	gene_id "MSTRG.649"; transcript_id "MSTRG.649.2"; exon_number "18";
chr1	StringTie	exon	104114732	104114878	1000	+	.	gene_id "MSTRG.649"; transcript_id "MSTRG.649.2"; exon_number "19";
chr1	StringTie	exon	104115685	104115882	1000	+	.	gene_id "MSTRG.649"; transcript_id "MSTRG.649.2"; exon_number "20";
chr1	StringTie	exon	104116330	104116560	1000	+	.	gene_id "MSTRG.649"; transcript_id "MSTRG.649.2"; exon_number "21";
chr1	StringTie	exon	104116882	104117015	1000	+	.	gene_id "MSTRG.649"; transcript_id "MSTRG.649.2"; exon_number "22";
chr1	StringTie	exon	104117845	104117967	1000	+	.	gene_id "MSTRG.649"; transcript_id "MSTRG.649.2"; exon_number "23";
chr1	StringTie	exon	104118063	104118162	1000	+	.	gene_id "MSTRG.649"; transcript_id "MSTRG.649.2"; exon_number "24";
chr1	StringTie	exon	104120112	104120230	1000	+	.	gene_id "MSTRG.649"; transcript_id "MSTRG.649.2"; exon_number "25";
chr1	StringTie	exon	104120342	104120467	1000	+	.	gene_id "MSTRG.649"; transcript_id "MSTRG.649.2"; exon_number "26";
chr1	StringTie	exon	104121933	104122151	1000	+	.	gene_id "MSTRG.649"; transcript_id "MSTRG.649.2"; exon_number "27";
chr1	StringTie	transcript	104068593	104097861	1000	+	.	gene_id "MSTRG.649"; transcript_id "MSTRG.649.3";
chr1	StringTie	exon	104068593	104068884	1000	+	.	gene_id "MSTRG.649"; transcript_id "MSTRG.649.3"; exon_number "1";
chr1	StringTie	exon	104070317	104070364	1000	+	.	gene_id "MSTRG.649"; transcript_id "MSTRG.649.3"; exon_number "2";
chr1	StringTie	exon	104076361	104076479	1000	+	.	gene_id "MSTRG.649"; transcript_id "MSTRG.649.3"; exon_number "3";
chr1	StringTie	exon	104077396	104077479	1000	+	.	gene_id "MSTRG.649"; transcript_id "MSTRG.649.3"; exon_number "4";
chr1	StringTie	exon	104077952	104078063	1000	+	.	gene_id "MSTRG.649"; transcript_id "MSTRG.649.3"; exon_number "5";
chr1	StringTie	exon	104078748	104078816	1000	+	.	gene_id "MSTRG.649"; transcript_id "MSTRG.649.3"; exon_number "6";
chr1	StringTie	exon	104079964	104080106	1000	+	.	gene_id "MSTRG.649"; transcript_id "MSTRG.649.3"; exon_number "7";
chr1	StringTie	exon	104083972	104084097	1000	+	.	gene_id "MSTRG.649"; transcript_id "MSTRG.649.3"; exon_number "8";
chr1	StringTie	exon	104085918	104086069	1000	+	.	gene_id "MSTRG.649"; transcript_id "MSTRG.649.3"; exon_number "9";
chr1	StringTie	exon	104087563	104087724	1000	+	.	gene_id "MSTRG.649"; transcript_id "MSTRG.649.3"; exon_number "10";
chr1	StringTie	exon	104088870	104088964	1000	+	.	gene_id "MSTRG.649"; transcript_id "MSTRG.649.3"; exon_number "11";
chr1	StringTie	exon	104089599	104089657	1000	+	.	gene_id "MSTRG.649"; transcript_id "MSTRG.649.3"; exon_number "12";
chr1	StringTie	exon	104093563	104093695	1000	+	.	gene_id "MSTRG.649"; transcript_id "MSTRG.649.3"; exon_number "13";
chr1	StringTie	exon	104094343	104094414	1000	+	.	gene_id "MSTRG.649"; transcript_id "MSTRG.649.3"; exon_number "14";
chr1	StringTie	exon	104097656	104097861	1000	+	.	gene_id "MSTRG.649"; transcript_id "MSTRG.649.3"; exon_number "15";
chr1	StringTie	transcript	107599267	107604589	1000	+	.	gene_id "MSTRG.650"; transcript_id "MSTRG.650.1";
chr1	StringTie	exon	107599267	107600529	1000	+	.	gene_id "MSTRG.650"; transcript_id "MSTRG.650.1"; exon_number "1";
chr1	StringTie	exon	107602820	107604589	1000	+	.	gene_id "MSTRG.650"; transcript_id "MSTRG.650.1"; exon_number "2";
chr1	StringTie	transcript	108676658	108742980	1000	-	.	gene_id "MSTRG.651"; transcript_id "MSTRG.651.1";
chr1	StringTie	exon	108676658	108679459	1000	-	.	gene_id "MSTRG.651"; transcript_id "MSTRG.651.1"; exon_number "1";
chr1	StringTie	exon	108681680	108681830	1000	-	.	gene_id "MSTRG.651"; transcript_id "MSTRG.651.1"; exon_number "2";
chr1	StringTie	exon	108686165	108686332	1000	-	.	gene_id "MSTRG.651"; transcript_id "MSTRG.651.1"; exon_number "3";
chr1	StringTie	exon	108690901	108691008	1000	-	.	gene_id "MSTRG.651"; transcript_id "MSTRG.651.1"; exon_number "4";
chr1	StringTie	exon	108697605	108697757	1000	-	.	gene_id "MSTRG.651"; transcript_id "MSTRG.651.1"; exon_number "5";
chr1	StringTie	exon	108700084	108700242	1000	-	.	gene_id "MSTRG.651"; transcript_id "MSTRG.651.1"; exon_number "6";
chr1	StringTie	exon	108703804	108703915	1000	-	.	gene_id "MSTRG.651"; transcript_id "MSTRG.651.1"; exon_number "7";
chr1	StringTie	exon	108724563	108724650	1000	-	.	gene_id "MSTRG.651"; transcript_id "MSTRG.651.1"; exon_number "8";
chr1	StringTie	exon	108728450	108728576	1000	-	.	gene_id "MSTRG.651"; transcript_id "MSTRG.651.1"; exon_number "9";
chr1	StringTie	exon	108742578	108742980	1000	-	.	gene_id "MSTRG.651"; transcript_id "MSTRG.651.1"; exon_number "10";
chr1	StringTie	transcript	108677445	108738782	1000	-	.	gene_id "MSTRG.651"; transcript_id "MSTRG.651.2";
chr1	StringTie	exon	108677445	108679459	1000	-	.	gene_id "MSTRG.651"; transcript_id "MSTRG.651.2"; exon_number "1";
chr1	StringTie	exon	108681680	108681830	1000	-	.	gene_id "MSTRG.651"; transcript_id "MSTRG.651.2"; exon_number "2";
chr1	StringTie	exon	108686165	108686332	1000	-	.	gene_id "MSTRG.651"; transcript_id "MSTRG.651.2"; exon_number "3";
chr1	StringTie	exon	108690901	108691008	1000	-	.	gene_id "MSTRG.651"; transcript_id "MSTRG.651.2"; exon_number "4";
chr1	StringTie	exon	108697605	108697757	1000	-	.	gene_id "MSTRG.651"; transcript_id "MSTRG.651.2"; exon_number "5";
chr1	StringTie	exon	108700084	108700242	1000	-	.	gene_id "MSTRG.651"; transcript_id "MSTRG.651.2"; exon_number "6";
chr1	StringTie	exon	108703804	108703915	1000	-	.	gene_id "MSTRG.651"; transcript_id "MSTRG.651.2"; exon_number "7";
chr1	StringTie	exon	108724563	108724650	1000	-	.	gene_id "MSTRG.651"; transcript_id "MSTRG.651.2"; exon_number "8";
chr1	StringTie	exon	108728450	108728576	1000	-	.	gene_id "MSTRG.651"; transcript_id "MSTRG.651.2"; exon_number "9";
chr1	StringTie	exon	108738054	108738782	1000	-	.	gene_id "MSTRG.651"; transcript_id "MSTRG.651.2"; exon_number "10";
chr1	StringTie	transcript	108677465	108742980	1000	-	.	gene_id "MSTRG.651"; transcript_id "MSTRG.651.3";
chr1	StringTie	exon	108677465	108679459	1000	-	.	gene_id "MSTRG.651"; transcript_id "MSTRG.651.3"; exon_number "1";
chr1	StringTie	exon	108681680	108681830	1000	-	.	gene_id "MSTRG.651"; transcript_id "MSTRG.651.3"; exon_number "2";
chr1	StringTie	exon	108686165	108686332	1000	-	.	gene_id "MSTRG.651"; transcript_id "MSTRG.651.3"; exon_number "3";
chr1	StringTie	exon	108690901	108691008	1000	-	.	gene_id "MSTRG.651"; transcript_id "MSTRG.651.3"; exon_number "4";
chr1	StringTie	exon	108697605	108697757	1000	-	.	gene_id "MSTRG.651"; transcript_id "MSTRG.651.3"; exon_number "5";
chr1	StringTie	exon	108700084	108700242	1000	-	.	gene_id "MSTRG.651"; transcript_id "MSTRG.651.3"; exon_number "6";
chr1	StringTie	exon	108703804	108703915	1000	-	.	gene_id "MSTRG.651"; transcript_id "MSTRG.651.3"; exon_number "7";
chr1	StringTie	exon	108724563	108724650	1000	-	.	gene_id "MSTRG.651"; transcript_id "MSTRG.651.3"; exon_number "8";
chr1	StringTie	exon	108728450	108728576	1000	-	.	gene_id "MSTRG.651"; transcript_id "MSTRG.651.3"; exon_number "9";
chr1	StringTie	exon	108742401	108742980	1000	-	.	gene_id "MSTRG.651"; transcript_id "MSTRG.651.3"; exon_number "10";
chr1	StringTie	transcript	108742548	108744113	1000	+	.	gene_id "MSTRG.652"; transcript_id "MSTRG.652.1";
chr1	StringTie	exon	108742548	108744113	1000	+	.	gene_id "MSTRG.652"; transcript_id "MSTRG.652.1"; exon_number "1";
chr1	StringTie	transcript	109102711	109181949	1000	+	.	gene_id "MSTRG.653"; transcript_id "MSTRG.653.1";
chr1	StringTie	exon	109102711	109103187	1000	+	.	gene_id "MSTRG.653"; transcript_id "MSTRG.653.1"; exon_number "1";
chr1	StringTie	exon	109143188	109143308	1000	+	.	gene_id "MSTRG.653"; transcript_id "MSTRG.653.1"; exon_number "2";
chr1	StringTie	exon	109148845	109148874	1000	+	.	gene_id "MSTRG.653"; transcript_id "MSTRG.653.1"; exon_number "3";
chr1	StringTie	exon	109154800	109154916	1000	+	.	gene_id "MSTRG.653"; transcript_id "MSTRG.653.1"; exon_number "4";
chr1	StringTie	exon	109159004	109159050	1000	+	.	gene_id "MSTRG.653"; transcript_id "MSTRG.653.1"; exon_number "5";
chr1	StringTie	exon	109167267	109167370	1000	+	.	gene_id "MSTRG.653"; transcript_id "MSTRG.653.1"; exon_number "6";
chr1	StringTie	exon	109170789	109170884	1000	+	.	gene_id "MSTRG.653"; transcript_id "MSTRG.653.1"; exon_number "7";
chr1	StringTie	exon	109171017	109171206	1000	+	.	gene_id "MSTRG.653"; transcript_id "MSTRG.653.1"; exon_number "8";
chr1	StringTie	exon	109171299	109171426	1000	+	.	gene_id "MSTRG.653"; transcript_id "MSTRG.653.1"; exon_number "9";
chr1	StringTie	exon	109172210	109172279	1000	+	.	gene_id "MSTRG.653"; transcript_id "MSTRG.653.1"; exon_number "10";
chr1	StringTie	exon	109177730	109181949	1000	+	.	gene_id "MSTRG.653"; transcript_id "MSTRG.653.1"; exon_number "11";
chr1	StringTie	transcript	109234945	109244425	1000	+	.	gene_id "MSTRG.654"; transcript_id "MSTRG.654.1";
chr1	StringTie	exon	109234945	109235489	1000	+	.	gene_id "MSTRG.654"; transcript_id "MSTRG.654.1"; exon_number "1";
chr1	StringTie	exon	109238324	109238392	1000	+	.	gene_id "MSTRG.654"; transcript_id "MSTRG.654.1"; exon_number "2";
chr1	StringTie	exon	109238665	109238816	1000	+	.	gene_id "MSTRG.654"; transcript_id "MSTRG.654.1"; exon_number "3";
chr1	StringTie	exon	109238899	109238959	1000	+	.	gene_id "MSTRG.654"; transcript_id "MSTRG.654.1"; exon_number "4";
chr1	StringTie	exon	109241226	109241449	1000	+	.	gene_id "MSTRG.654"; transcript_id "MSTRG.654.1"; exon_number "5";
chr1	StringTie	exon	109241784	109244425	1000	+	.	gene_id "MSTRG.654"; transcript_id "MSTRG.654.1"; exon_number "6";
chr1	StringTie	transcript	109234963	109244425	1000	+	.	gene_id "MSTRG.654"; transcript_id "MSTRG.654.2";
chr1	StringTie	exon	109234963	109235489	1000	+	.	gene_id "MSTRG.654"; transcript_id "MSTRG.654.2"; exon_number "1";
chr1	StringTie	exon	109236212	109236264	1000	+	.	gene_id "MSTRG.654"; transcript_id "MSTRG.654.2"; exon_number "2";
chr1	StringTie	exon	109238324	109238392	1000	+	.	gene_id "MSTRG.654"; transcript_id "MSTRG.654.2"; exon_number "3";
chr1	StringTie	exon	109238665	109238816	1000	+	.	gene_id "MSTRG.654"; transcript_id "MSTRG.654.2"; exon_number "4";
chr1	StringTie	exon	109238899	109238959	1000	+	.	gene_id "MSTRG.654"; transcript_id "MSTRG.654.2"; exon_number "5";
chr1	StringTie	exon	109241226	109241449	1000	+	.	gene_id "MSTRG.654"; transcript_id "MSTRG.654.2"; exon_number "6";
chr1	StringTie	exon	109241784	109244425	1000	+	.	gene_id "MSTRG.654"; transcript_id "MSTRG.654.2"; exon_number "7";
chr1	StringTie	transcript	109234963	109244425	1000	+	.	gene_id "MSTRG.654"; transcript_id "MSTRG.654.3";
chr1	StringTie	exon	109234963	109235489	1000	+	.	gene_id "MSTRG.654"; transcript_id "MSTRG.654.3"; exon_number "1";
chr1	StringTie	exon	109238324	109238392	1000	+	.	gene_id "MSTRG.654"; transcript_id "MSTRG.654.3"; exon_number "2";
chr1	StringTie	exon	109238665	109238816	1000	+	.	gene_id "MSTRG.654"; transcript_id "MSTRG.654.3"; exon_number "3";
chr1	StringTie	exon	109238899	109240639	1000	+	.	gene_id "MSTRG.654"; transcript_id "MSTRG.654.3"; exon_number "4";
chr1	StringTie	exon	109241226	109241449	1000	+	.	gene_id "MSTRG.654"; transcript_id "MSTRG.654.3"; exon_number "5";
chr1	StringTie	exon	109241784	109244425	1000	+	.	gene_id "MSTRG.654"; transcript_id "MSTRG.654.3"; exon_number "6";
chr1	StringTie	transcript	109234963	109244425	1000	+	.	gene_id "MSTRG.654"; transcript_id "MSTRG.654.4";
chr1	StringTie	exon	109234963	109235489	1000	+	.	gene_id "MSTRG.654"; transcript_id "MSTRG.654.4"; exon_number "1";
chr1	StringTie	exon	109238324	109238402	1000	+	.	gene_id "MSTRG.654"; transcript_id "MSTRG.654.4"; exon_number "2";
chr1	StringTie	exon	109238665	109238816	1000	+	.	gene_id "MSTRG.654"; transcript_id "MSTRG.654.4"; exon_number "3";
chr1	StringTie	exon	109238899	109241449	1000	+	.	gene_id "MSTRG.654"; transcript_id "MSTRG.654.4"; exon_number "4";
chr1	StringTie	exon	109241784	109244425	1000	+	.	gene_id "MSTRG.654"; transcript_id "MSTRG.654.4"; exon_number "5";
chr1	StringTie	transcript	109235663	109244425	1000	+	.	gene_id "MSTRG.654"; transcript_id "MSTRG.654.5";
chr1	StringTie	exon	109235663	109236264	1000	+	.	gene_id "MSTRG.654"; transcript_id "MSTRG.654.5"; exon_number "1";
chr1	StringTie	exon	109238324	109238402	1000	+	.	gene_id "MSTRG.654"; transcript_id "MSTRG.654.5"; exon_number "2";
chr1	StringTie	exon	109238665	109238816	1000	+	.	gene_id "MSTRG.654"; transcript_id "MSTRG.654.5"; exon_number "3";
chr1	StringTie	exon	109238899	109241449	1000	+	.	gene_id "MSTRG.654"; transcript_id "MSTRG.654.5"; exon_number "4";
chr1	StringTie	exon	109241784	109244425	1000	+	.	gene_id "MSTRG.654"; transcript_id "MSTRG.654.5"; exon_number "5";
chr1	StringTie	transcript	109289310	109352148	1000	+	.	gene_id "MSTRG.655"; transcript_id "MSTRG.655.1";
chr1	StringTie	exon	109289310	109289408	1000	+	.	gene_id "MSTRG.655"; transcript_id "MSTRG.655.1"; exon_number "1";
chr1	StringTie	exon	109294879	109294928	1000	+	.	gene_id "MSTRG.655"; transcript_id "MSTRG.655.1"; exon_number "2";
chr1	StringTie	exon	109295685	109295766	1000	+	.	gene_id "MSTRG.655"; transcript_id "MSTRG.655.1"; exon_number "3";
chr1	StringTie	exon	109299312	109299388	1000	+	.	gene_id "MSTRG.655"; transcript_id "MSTRG.655.1"; exon_number "4";
chr1	StringTie	exon	109301132	109301210	1000	+	.	gene_id "MSTRG.655"; transcript_id "MSTRG.655.1"; exon_number "5";
chr1	StringTie	exon	109302607	109302707	1000	+	.	gene_id "MSTRG.655"; transcript_id "MSTRG.655.1"; exon_number "6";
chr1	StringTie	exon	109315287	109315441	1000	+	.	gene_id "MSTRG.655"; transcript_id "MSTRG.655.1"; exon_number "7";
chr1	StringTie	exon	109318955	109319045	1000	+	.	gene_id "MSTRG.655"; transcript_id "MSTRG.655.1"; exon_number "8";
chr1	StringTie	exon	109321908	109322032	1000	+	.	gene_id "MSTRG.655"; transcript_id "MSTRG.655.1"; exon_number "9";
chr1	StringTie	exon	109325044	109325139	1000	+	.	gene_id "MSTRG.655"; transcript_id "MSTRG.655.1"; exon_number "10";
chr1	StringTie	exon	109325271	109325328	1000	+	.	gene_id "MSTRG.655"; transcript_id "MSTRG.655.1"; exon_number "11";
chr1	StringTie	exon	109336204	109336269	1000	+	.	gene_id "MSTRG.655"; transcript_id "MSTRG.655.1"; exon_number "12";
chr1	StringTie	exon	109337449	109337529	1000	+	.	gene_id "MSTRG.655"; transcript_id "MSTRG.655.1"; exon_number "13";
chr1	StringTie	exon	109338856	109338994	1000	+	.	gene_id "MSTRG.655"; transcript_id "MSTRG.655.1"; exon_number "14";
chr1	StringTie	exon	109339242	109339348	1000	+	.	gene_id "MSTRG.655"; transcript_id "MSTRG.655.1"; exon_number "15";
chr1	StringTie	exon	109340767	109340859	1000	+	.	gene_id "MSTRG.655"; transcript_id "MSTRG.655.1"; exon_number "16";
chr1	StringTie	exon	109342842	109342927	1000	+	.	gene_id "MSTRG.655"; transcript_id "MSTRG.655.1"; exon_number "17";
chr1	StringTie	exon	109350023	109350171	1000	+	.	gene_id "MSTRG.655"; transcript_id "MSTRG.655.1"; exon_number "18";
chr1	StringTie	exon	109351405	109352148	1000	+	.	gene_id "MSTRG.655"; transcript_id "MSTRG.655.1"; exon_number "19";
chr1	StringTie	transcript	109419603	109473043	1000	+	.	gene_id "MSTRG.656"; transcript_id "MSTRG.656.1";
chr1	StringTie	exon	109419603	109419850	1000	+	.	gene_id "MSTRG.656"; transcript_id "MSTRG.656.1"; exon_number "1";
chr1	StringTie	exon	109427897	109428200	1000	+	.	gene_id "MSTRG.656"; transcript_id "MSTRG.656.1"; exon_number "2";
chr1	StringTie	exon	109439486	109439707	1000	+	.	gene_id "MSTRG.656"; transcript_id "MSTRG.656.1"; exon_number "3";
chr1	StringTie	exon	109440114	109440249	1000	+	.	gene_id "MSTRG.656"; transcript_id "MSTRG.656.1"; exon_number "4";
chr1	StringTie	exon	109440581	109440723	1000	+	.	gene_id "MSTRG.656"; transcript_id "MSTRG.656.1"; exon_number "5";
chr1	StringTie	exon	109441264	109441387	1000	+	.	gene_id "MSTRG.656"; transcript_id "MSTRG.656.1"; exon_number "6";
chr1	StringTie	exon	109441501	109441616	1000	+	.	gene_id "MSTRG.656"; transcript_id "MSTRG.656.1"; exon_number "7";
chr1	StringTie	exon	109444412	109444567	1000	+	.	gene_id "MSTRG.656"; transcript_id "MSTRG.656.1"; exon_number "8";
chr1	StringTie	exon	109445748	109445856	1000	+	.	gene_id "MSTRG.656"; transcript_id "MSTRG.656.1"; exon_number "9";
chr1	StringTie	exon	109446747	109446876	1000	+	.	gene_id "MSTRG.656"; transcript_id "MSTRG.656.1"; exon_number "10";
chr1	StringTie	exon	109456960	109457030	1000	+	.	gene_id "MSTRG.656"; transcript_id "MSTRG.656.1"; exon_number "11";
chr1	StringTie	exon	109461235	109461411	1000	+	.	gene_id "MSTRG.656"; transcript_id "MSTRG.656.1"; exon_number "12";
chr1	StringTie	exon	109465039	109465198	1000	+	.	gene_id "MSTRG.656"; transcript_id "MSTRG.656.1"; exon_number "13";
chr1	StringTie	exon	109466622	109466836	1000	+	.	gene_id "MSTRG.656"; transcript_id "MSTRG.656.1"; exon_number "14";
chr1	StringTie	exon	109472323	109473043	1000	+	.	gene_id "MSTRG.656"; transcript_id "MSTRG.656.1"; exon_number "15";
chr1	StringTie	transcript	109477157	109506079	1000	-	.	gene_id "MSTRG.657"; transcript_id "MSTRG.657.1";
chr1	StringTie	exon	109477157	109477564	1000	-	.	gene_id "MSTRG.657"; transcript_id "MSTRG.657.1"; exon_number "1";
chr1	StringTie	exon	109479699	109480040	1000	-	.	gene_id "MSTRG.657"; transcript_id "MSTRG.657.1"; exon_number "2";
chr1	StringTie	exon	109482258	109482404	1000	-	.	gene_id "MSTRG.657"; transcript_id "MSTRG.657.1"; exon_number "3";
chr1	StringTie	exon	109482667	109482764	1000	-	.	gene_id "MSTRG.657"; transcript_id "MSTRG.657.1"; exon_number "4";
chr1	StringTie	exon	109484027	109484120	1000	-	.	gene_id "MSTRG.657"; transcript_id "MSTRG.657.1"; exon_number "5";
chr1	StringTie	exon	109486097	109486237	1000	-	.	gene_id "MSTRG.657"; transcript_id "MSTRG.657.1"; exon_number "6";
chr1	StringTie	exon	109486458	109486679	1000	-	.	gene_id "MSTRG.657"; transcript_id "MSTRG.657.1"; exon_number "7";
chr1	StringTie	exon	109490233	109490340	1000	-	.	gene_id "MSTRG.657"; transcript_id "MSTRG.657.1"; exon_number "8";
chr1	StringTie	exon	109492442	109492543	1000	-	.	gene_id "MSTRG.657"; transcript_id "MSTRG.657.1"; exon_number "9";
chr1	StringTie	exon	109492931	109493070	1000	-	.	gene_id "MSTRG.657"; transcript_id "MSTRG.657.1"; exon_number "10";
chr1	StringTie	exon	109505983	109506079	1000	-	.	gene_id "MSTRG.657"; transcript_id "MSTRG.657.1"; exon_number "11";
chr1	StringTie	transcript	109477157	109506079	1000	-	.	gene_id "MSTRG.657"; transcript_id "MSTRG.657.2";
chr1	StringTie	exon	109477157	109477564	1000	-	.	gene_id "MSTRG.657"; transcript_id "MSTRG.657.2"; exon_number "1";
chr1	StringTie	exon	109479699	109480040	1000	-	.	gene_id "MSTRG.657"; transcript_id "MSTRG.657.2"; exon_number "2";
chr1	StringTie	exon	109482258	109482404	1000	-	.	gene_id "MSTRG.657"; transcript_id "MSTRG.657.2"; exon_number "3";
chr1	StringTie	exon	109482667	109482764	1000	-	.	gene_id "MSTRG.657"; transcript_id "MSTRG.657.2"; exon_number "4";
chr1	StringTie	exon	109484027	109484120	1000	-	.	gene_id "MSTRG.657"; transcript_id "MSTRG.657.2"; exon_number "5";
chr1	StringTie	exon	109486097	109486237	1000	-	.	gene_id "MSTRG.657"; transcript_id "MSTRG.657.2"; exon_number "6";
chr1	StringTie	exon	109486458	109486679	1000	-	.	gene_id "MSTRG.657"; transcript_id "MSTRG.657.2"; exon_number "7";
chr1	StringTie	exon	109490233	109490340	1000	-	.	gene_id "MSTRG.657"; transcript_id "MSTRG.657.2"; exon_number "8";
chr1	StringTie	exon	109492442	109492543	1000	-	.	gene_id "MSTRG.657"; transcript_id "MSTRG.657.2"; exon_number "9";
chr1	StringTie	exon	109492931	109493070	1000	-	.	gene_id "MSTRG.657"; transcript_id "MSTRG.657.2"; exon_number "10";
chr1	StringTie	exon	109504931	109505091	1000	-	.	gene_id "MSTRG.657"; transcript_id "MSTRG.657.2"; exon_number "11";
chr1	StringTie	exon	109505983	109506079	1000	-	.	gene_id "MSTRG.657"; transcript_id "MSTRG.657.2"; exon_number "12";
chr1	StringTie	transcript	109477280	109506079	1000	-	.	gene_id "MSTRG.657"; transcript_id "MSTRG.657.3";
chr1	StringTie	exon	109477280	109477564	1000	-	.	gene_id "MSTRG.657"; transcript_id "MSTRG.657.3"; exon_number "1";
chr1	StringTie	exon	109479699	109480040	1000	-	.	gene_id "MSTRG.657"; transcript_id "MSTRG.657.3"; exon_number "2";
chr1	StringTie	exon	109482258	109482404	1000	-	.	gene_id "MSTRG.657"; transcript_id "MSTRG.657.3"; exon_number "3";
chr1	StringTie	exon	109482667	109482764	1000	-	.	gene_id "MSTRG.657"; transcript_id "MSTRG.657.3"; exon_number "4";
chr1	StringTie	exon	109484027	109484120	1000	-	.	gene_id "MSTRG.657"; transcript_id "MSTRG.657.3"; exon_number "5";
chr1	StringTie	exon	109486097	109486237	1000	-	.	gene_id "MSTRG.657"; transcript_id "MSTRG.657.3"; exon_number "6";
chr1	StringTie	exon	109486458	109486679	1000	-	.	gene_id "MSTRG.657"; transcript_id "MSTRG.657.3"; exon_number "7";
chr1	StringTie	exon	109490233	109490340	1000	-	.	gene_id "MSTRG.657"; transcript_id "MSTRG.657.3"; exon_number "8";
chr1	StringTie	exon	109492442	109492543	1000	-	.	gene_id "MSTRG.657"; transcript_id "MSTRG.657.3"; exon_number "9";
chr1	StringTie	exon	109492931	109493060	1000	-	.	gene_id "MSTRG.657"; transcript_id "MSTRG.657.3"; exon_number "10";
chr1	StringTie	exon	109505983	109506079	1000	-	.	gene_id "MSTRG.657"; transcript_id "MSTRG.657.3"; exon_number "11";
chr1	StringTie	transcript	109512836	109584697	1000	-	.	gene_id "MSTRG.658"; transcript_id "MSTRG.658.1";
chr1	StringTie	exon	109512836	109514194	1000	-	.	gene_id "MSTRG.658"; transcript_id "MSTRG.658.1"; exon_number "1";
chr1	StringTie	exon	109517158	109517376	1000	-	.	gene_id "MSTRG.658"; transcript_id "MSTRG.658.1"; exon_number "2";
chr1	StringTie	exon	109524355	109524486	1000	-	.	gene_id "MSTRG.658"; transcript_id "MSTRG.658.1"; exon_number "3";
chr1	StringTie	exon	109525231	109525401	1000	-	.	gene_id "MSTRG.658"; transcript_id "MSTRG.658.1"; exon_number "4";
chr1	StringTie	exon	109525904	109526073	1000	-	.	gene_id "MSTRG.658"; transcript_id "MSTRG.658.1"; exon_number "5";
chr1	StringTie	exon	109529145	109529302	1000	-	.	gene_id "MSTRG.658"; transcript_id "MSTRG.658.1"; exon_number "6";
chr1	StringTie	exon	109533876	109533951	1000	-	.	gene_id "MSTRG.658"; transcript_id "MSTRG.658.1"; exon_number "7";
chr1	StringTie	exon	109538202	109538459	1000	-	.	gene_id "MSTRG.658"; transcript_id "MSTRG.658.1"; exon_number "8";
chr1	StringTie	exon	109544846	109545024	1000	-	.	gene_id "MSTRG.658"; transcript_id "MSTRG.658.1"; exon_number "9";
chr1	StringTie	exon	109547214	109547337	1000	-	.	gene_id "MSTRG.658"; transcript_id "MSTRG.658.1"; exon_number "10";
chr1	StringTie	exon	109553538	109554340	1000	-	.	gene_id "MSTRG.658"; transcript_id "MSTRG.658.1"; exon_number "11";
chr1	StringTie	exon	109556463	109556547	1000	-	.	gene_id "MSTRG.658"; transcript_id "MSTRG.658.1"; exon_number "12";
chr1	StringTie	exon	109560140	109560223	1000	-	.	gene_id "MSTRG.658"; transcript_id "MSTRG.658.1"; exon_number "13";
chr1	StringTie	exon	109565977	109566143	1000	-	.	gene_id "MSTRG.658"; transcript_id "MSTRG.658.1"; exon_number "14";
chr1	StringTie	exon	109584484	109584697	1000	-	.	gene_id "MSTRG.658"; transcript_id "MSTRG.658.1"; exon_number "15";
chr1	StringTie	transcript	109512836	109584608	1000	-	.	gene_id "MSTRG.658"; transcript_id "MSTRG.658.2";
chr1	StringTie	exon	109512836	109514194	1000	-	.	gene_id "MSTRG.658"; transcript_id "MSTRG.658.2"; exon_number "1";
chr1	StringTie	exon	109517158	109517376	1000	-	.	gene_id "MSTRG.658"; transcript_id "MSTRG.658.2"; exon_number "2";
chr1	StringTie	exon	109524355	109524486	1000	-	.	gene_id "MSTRG.658"; transcript_id "MSTRG.658.2"; exon_number "3";
chr1	StringTie	exon	109525231	109525401	1000	-	.	gene_id "MSTRG.658"; transcript_id "MSTRG.658.2"; exon_number "4";
chr1	StringTie	exon	109525904	109526073	1000	-	.	gene_id "MSTRG.658"; transcript_id "MSTRG.658.2"; exon_number "5";
chr1	StringTie	exon	109529145	109529302	1000	-	.	gene_id "MSTRG.658"; transcript_id "MSTRG.658.2"; exon_number "6";
chr1	StringTie	exon	109533876	109533951	1000	-	.	gene_id "MSTRG.658"; transcript_id "MSTRG.658.2"; exon_number "7";
chr1	StringTie	exon	109538202	109538459	1000	-	.	gene_id "MSTRG.658"; transcript_id "MSTRG.658.2"; exon_number "8";
chr1	StringTie	exon	109544846	109545024	1000	-	.	gene_id "MSTRG.658"; transcript_id "MSTRG.658.2"; exon_number "9";
chr1	StringTie	exon	109547214	109547340	1000	-	.	gene_id "MSTRG.658"; transcript_id "MSTRG.658.2"; exon_number "10";
chr1	StringTie	exon	109553538	109554340	1000	-	.	gene_id "MSTRG.658"; transcript_id "MSTRG.658.2"; exon_number "11";
chr1	StringTie	exon	109556442	109556547	1000	-	.	gene_id "MSTRG.658"; transcript_id "MSTRG.658.2"; exon_number "12";
chr1	StringTie	exon	109560140	109560223	1000	-	.	gene_id "MSTRG.658"; transcript_id "MSTRG.658.2"; exon_number "13";
chr1	StringTie	exon	109565977	109566143	1000	-	.	gene_id "MSTRG.658"; transcript_id "MSTRG.658.2"; exon_number "14";
chr1	StringTie	exon	109584484	109584608	1000	-	.	gene_id "MSTRG.658"; transcript_id "MSTRG.658.2"; exon_number "15";
chr1	StringTie	transcript	109534876	109535515	1000	.	.	gene_id "MSTRG.659"; transcript_id "MSTRG.659.1";
chr1	StringTie	exon	109534876	109535515	1000	.	.	gene_id "MSTRG.659"; transcript_id "MSTRG.659.1"; exon_number "1";
chr1	StringTie	transcript	109606762	109618624	1000	-	.	gene_id "MSTRG.660"; transcript_id "MSTRG.660.1";
chr1	StringTie	exon	109606762	109607315	1000	-	.	gene_id "MSTRG.660"; transcript_id "MSTRG.660.1"; exon_number "1";
chr1	StringTie	exon	109608757	109608854	1000	-	.	gene_id "MSTRG.660"; transcript_id "MSTRG.660.1"; exon_number "2";
chr1	StringTie	exon	109617609	109617687	1000	-	.	gene_id "MSTRG.660"; transcript_id "MSTRG.660.1"; exon_number "3";
chr1	StringTie	exon	109618543	109618624	1000	-	.	gene_id "MSTRG.660"; transcript_id "MSTRG.660.1"; exon_number "4";
chr1	StringTie	transcript	109632425	109639556	1000	+	.	gene_id "MSTRG.661"; transcript_id "MSTRG.661.1";
chr1	StringTie	exon	109632425	109633504	1000	+	.	gene_id "MSTRG.661"; transcript_id "MSTRG.661.1"; exon_number "1";
chr1	StringTie	exon	109635512	109635643	1000	+	.	gene_id "MSTRG.661"; transcript_id "MSTRG.661.1"; exon_number "2";
chr1	StringTie	exon	109637039	109639556	1000	+	.	gene_id "MSTRG.661"; transcript_id "MSTRG.661.1"; exon_number "3";
chr1	StringTie	transcript	109756540	109780742	1000	+	.	gene_id "MSTRG.662"; transcript_id "MSTRG.662.1";
chr1	StringTie	exon	109756540	109756750	1000	+	.	gene_id "MSTRG.662"; transcript_id "MSTRG.662.1"; exon_number "1";
chr1	StringTie	exon	109766600	109766670	1000	+	.	gene_id "MSTRG.662"; transcript_id "MSTRG.662.1"; exon_number "2";
chr1	StringTie	exon	109770974	109771054	1000	+	.	gene_id "MSTRG.662"; transcript_id "MSTRG.662.1"; exon_number "3";
chr1	StringTie	exon	109772036	109772194	1000	+	.	gene_id "MSTRG.662"; transcript_id "MSTRG.662.1"; exon_number "4";
chr1	StringTie	exon	109773500	109773643	1000	+	.	gene_id "MSTRG.662"; transcript_id "MSTRG.662.1"; exon_number "5";
chr1	StringTie	exon	109774253	109774408	1000	+	.	gene_id "MSTRG.662"; transcript_id "MSTRG.662.1"; exon_number "6";
chr1	StringTie	exon	109777832	109778053	1000	+	.	gene_id "MSTRG.662"; transcript_id "MSTRG.662.1"; exon_number "7";
chr1	StringTie	exon	109778599	109778728	1000	+	.	gene_id "MSTRG.662"; transcript_id "MSTRG.662.1"; exon_number "8";
chr1	StringTie	exon	109779013	109779170	1000	+	.	gene_id "MSTRG.662"; transcript_id "MSTRG.662.1"; exon_number "9";
chr1	StringTie	exon	109779866	109779995	1000	+	.	gene_id "MSTRG.662"; transcript_id "MSTRG.662.1"; exon_number "10";
chr1	StringTie	exon	109780353	109780742	1000	+	.	gene_id "MSTRG.662"; transcript_id "MSTRG.662.1"; exon_number "11";
chr1	StringTie	transcript	109792286	109818373	1000	+	.	gene_id "MSTRG.663"; transcript_id "MSTRG.663.1";
chr1	StringTie	exon	109792286	109796011	1000	+	.	gene_id "MSTRG.663"; transcript_id "MSTRG.663.1"; exon_number "1";
chr1	StringTie	exon	109801054	109801701	1000	+	.	gene_id "MSTRG.663"; transcript_id "MSTRG.663.1"; exon_number "2";
chr1	StringTie	exon	109803664	109803886	1000	+	.	gene_id "MSTRG.663"; transcript_id "MSTRG.663.1"; exon_number "3";
chr1	StringTie	exon	109804135	109804250	1000	+	.	gene_id "MSTRG.663"; transcript_id "MSTRG.663.1"; exon_number "4";
chr1	StringTie	exon	109804430	109804518	1000	+	.	gene_id "MSTRG.663"; transcript_id "MSTRG.663.1"; exon_number "5";
chr1	StringTie	exon	109804909	109805066	1000	+	.	gene_id "MSTRG.663"; transcript_id "MSTRG.663.1"; exon_number "6";
chr1	StringTie	exon	109805428	109805591	1000	+	.	gene_id "MSTRG.663"; transcript_id "MSTRG.663.1"; exon_number "7";
chr1	StringTie	exon	109805764	109805889	1000	+	.	gene_id "MSTRG.663"; transcript_id "MSTRG.663.1"; exon_number "8";
chr1	StringTie	exon	109806233	109806399	1000	+	.	gene_id "MSTRG.663"; transcript_id "MSTRG.663.1"; exon_number "9";
chr1	StringTie	exon	109806700	109806987	1000	+	.	gene_id "MSTRG.663"; transcript_id "MSTRG.663.1"; exon_number "10";
chr1	StringTie	exon	109807076	109807250	1000	+	.	gene_id "MSTRG.663"; transcript_id "MSTRG.663.1"; exon_number "11";
chr1	StringTie	exon	109807490	109807631	1000	+	.	gene_id "MSTRG.663"; transcript_id "MSTRG.663.1"; exon_number "12";
chr1	StringTie	exon	109807813	109807933	1000	+	.	gene_id "MSTRG.663"; transcript_id "MSTRG.663.1"; exon_number "13";
chr1	StringTie	exon	109808357	109808540	1000	+	.	gene_id "MSTRG.663"; transcript_id "MSTRG.663.1"; exon_number "14";
chr1	StringTie	exon	109808727	109808828	1000	+	.	gene_id "MSTRG.663"; transcript_id "MSTRG.663.1"; exon_number "15";
chr1	StringTie	exon	109810170	109810264	1000	+	.	gene_id "MSTRG.663"; transcript_id "MSTRG.663.1"; exon_number "16";
chr1	StringTie	exon	109810473	109810682	1000	+	.	gene_id "MSTRG.663"; transcript_id "MSTRG.663.1"; exon_number "17";
chr1	StringTie	exon	109811203	109811386	1000	+	.	gene_id "MSTRG.663"; transcript_id "MSTRG.663.1"; exon_number "18";
chr1	StringTie	exon	109811502	109811630	1000	+	.	gene_id "MSTRG.663"; transcript_id "MSTRG.663.1"; exon_number "19";
chr1	StringTie	exon	109811732	109811912	1000	+	.	gene_id "MSTRG.663"; transcript_id "MSTRG.663.1"; exon_number "20";
chr1	StringTie	exon	109812046	109812213	1000	+	.	gene_id "MSTRG.663"; transcript_id "MSTRG.663.1"; exon_number "21";
chr1	StringTie	exon	109812316	109812442	1000	+	.	gene_id "MSTRG.663"; transcript_id "MSTRG.663.1"; exon_number "22";
chr1	StringTie	exon	109812555	109812755	1000	+	.	gene_id "MSTRG.663"; transcript_id "MSTRG.663.1"; exon_number "23";
chr1	StringTie	exon	109813048	109813222	1000	+	.	gene_id "MSTRG.663"; transcript_id "MSTRG.663.1"; exon_number "24";
chr1	StringTie	exon	109813549	109813661	1000	+	.	gene_id "MSTRG.663"; transcript_id "MSTRG.663.1"; exon_number "25";
chr1	StringTie	exon	109813839	109813918	1000	+	.	gene_id "MSTRG.663"; transcript_id "MSTRG.663.1"; exon_number "26";
chr1	StringTie	exon	109814008	109814134	1000	+	.	gene_id "MSTRG.663"; transcript_id "MSTRG.663.1"; exon_number "27";
chr1	StringTie	exon	109814222	109814344	1000	+	.	gene_id "MSTRG.663"; transcript_id "MSTRG.663.1"; exon_number "28";
chr1	StringTie	exon	109814900	109815027	1000	+	.	gene_id "MSTRG.663"; transcript_id "MSTRG.663.1"; exon_number "29";
chr1	StringTie	exon	109815262	109815350	1000	+	.	gene_id "MSTRG.663"; transcript_id "MSTRG.663.1"; exon_number "30";
chr1	StringTie	exon	109815455	109815649	1000	+	.	gene_id "MSTRG.663"; transcript_id "MSTRG.663.1"; exon_number "31";
chr1	StringTie	exon	109815788	109815958	1000	+	.	gene_id "MSTRG.663"; transcript_id "MSTRG.663.1"; exon_number "32";
chr1	StringTie	exon	109816058	109816292	1000	+	.	gene_id "MSTRG.663"; transcript_id "MSTRG.663.1"; exon_number "33";
chr1	StringTie	exon	109816783	109818373	1000	+	.	gene_id "MSTRG.663"; transcript_id "MSTRG.663.1"; exon_number "34";
chr1	StringTie	transcript	109792641	109818372	1000	+	.	gene_id "MSTRG.663"; transcript_id "MSTRG.663.2";
chr1	StringTie	exon	109792641	109796011	1000	+	.	gene_id "MSTRG.663"; transcript_id "MSTRG.663.2"; exon_number "1";
chr1	StringTie	exon	109801054	109801701	1000	+	.	gene_id "MSTRG.663"; transcript_id "MSTRG.663.2"; exon_number "2";
chr1	StringTie	exon	109803664	109803886	1000	+	.	gene_id "MSTRG.663"; transcript_id "MSTRG.663.2"; exon_number "3";
chr1	StringTie	exon	109804135	109804250	1000	+	.	gene_id "MSTRG.663"; transcript_id "MSTRG.663.2"; exon_number "4";
chr1	StringTie	exon	109804430	109804518	1000	+	.	gene_id "MSTRG.663"; transcript_id "MSTRG.663.2"; exon_number "5";
chr1	StringTie	exon	109804909	109805066	1000	+	.	gene_id "MSTRG.663"; transcript_id "MSTRG.663.2"; exon_number "6";
chr1	StringTie	exon	109805428	109805591	1000	+	.	gene_id "MSTRG.663"; transcript_id "MSTRG.663.2"; exon_number "7";
chr1	StringTie	exon	109805764	109805889	1000	+	.	gene_id "MSTRG.663"; transcript_id "MSTRG.663.2"; exon_number "8";
chr1	StringTie	exon	109806233	109806399	1000	+	.	gene_id "MSTRG.663"; transcript_id "MSTRG.663.2"; exon_number "9";
chr1	StringTie	exon	109806700	109806987	1000	+	.	gene_id "MSTRG.663"; transcript_id "MSTRG.663.2"; exon_number "10";
chr1	StringTie	exon	109807076	109807250	1000	+	.	gene_id "MSTRG.663"; transcript_id "MSTRG.663.2"; exon_number "11";
chr1	StringTie	exon	109807490	109807631	1000	+	.	gene_id "MSTRG.663"; transcript_id "MSTRG.663.2"; exon_number "12";
chr1	StringTie	exon	109807813	109807933	1000	+	.	gene_id "MSTRG.663"; transcript_id "MSTRG.663.2"; exon_number "13";
chr1	StringTie	exon	109808357	109808540	1000	+	.	gene_id "MSTRG.663"; transcript_id "MSTRG.663.2"; exon_number "14";
chr1	StringTie	exon	109808727	109808828	1000	+	.	gene_id "MSTRG.663"; transcript_id "MSTRG.663.2"; exon_number "15";
chr1	StringTie	exon	109810170	109810264	1000	+	.	gene_id "MSTRG.663"; transcript_id "MSTRG.663.2"; exon_number "16";
chr1	StringTie	exon	109810473	109810682	1000	+	.	gene_id "MSTRG.663"; transcript_id "MSTRG.663.2"; exon_number "17";
chr1	StringTie	exon	109811203	109811386	1000	+	.	gene_id "MSTRG.663"; transcript_id "MSTRG.663.2"; exon_number "18";
chr1	StringTie	exon	109811502	109811630	1000	+	.	gene_id "MSTRG.663"; transcript_id "MSTRG.663.2"; exon_number "19";
chr1	StringTie	exon	109811732	109811912	1000	+	.	gene_id "MSTRG.663"; transcript_id "MSTRG.663.2"; exon_number "20";
chr1	StringTie	exon	109812046	109812213	1000	+	.	gene_id "MSTRG.663"; transcript_id "MSTRG.663.2"; exon_number "21";
chr1	StringTie	exon	109812316	109812442	1000	+	.	gene_id "MSTRG.663"; transcript_id "MSTRG.663.2"; exon_number "22";
chr1	StringTie	exon	109812555	109812755	1000	+	.	gene_id "MSTRG.663"; transcript_id "MSTRG.663.2"; exon_number "23";
chr1	StringTie	exon	109813048	109813222	1000	+	.	gene_id "MSTRG.663"; transcript_id "MSTRG.663.2"; exon_number "24";
chr1	StringTie	exon	109813549	109813661	1000	+	.	gene_id "MSTRG.663"; transcript_id "MSTRG.663.2"; exon_number "25";
chr1	StringTie	exon	109813839	109813918	1000	+	.	gene_id "MSTRG.663"; transcript_id "MSTRG.663.2"; exon_number "26";
chr1	StringTie	exon	109814008	109814134	1000	+	.	gene_id "MSTRG.663"; transcript_id "MSTRG.663.2"; exon_number "27";
chr1	StringTie	exon	109814222	109814344	1000	+	.	gene_id "MSTRG.663"; transcript_id "MSTRG.663.2"; exon_number "28";
chr1	StringTie	exon	109814900	109815027	1000	+	.	gene_id "MSTRG.663"; transcript_id "MSTRG.663.2"; exon_number "29";
chr1	StringTie	exon	109815262	109815350	1000	+	.	gene_id "MSTRG.663"; transcript_id "MSTRG.663.2"; exon_number "30";
chr1	StringTie	exon	109815455	109815649	1000	+	.	gene_id "MSTRG.663"; transcript_id "MSTRG.663.2"; exon_number "31";
chr1	StringTie	exon	109815788	109815958	1000	+	.	gene_id "MSTRG.663"; transcript_id "MSTRG.663.2"; exon_number "32";
chr1	StringTie	exon	109816058	109816292	1000	+	.	gene_id "MSTRG.663"; transcript_id "MSTRG.663.2"; exon_number "33";
chr1	StringTie	exon	109816644	109818372	1000	+	.	gene_id "MSTRG.663"; transcript_id "MSTRG.663.2"; exon_number "34";
chr1	StringTie	transcript	109822178	109825769	1000	-	.	gene_id "MSTRG.664"; transcript_id "MSTRG.664.1";
chr1	StringTie	exon	109822178	109822778	1000	-	.	gene_id "MSTRG.664"; transcript_id "MSTRG.664.1"; exon_number "1";
chr1	StringTie	exon	109823018	109823111	1000	-	.	gene_id "MSTRG.664"; transcript_id "MSTRG.664.1"; exon_number "2";
chr1	StringTie	exon	109823399	109823668	1000	-	.	gene_id "MSTRG.664"; transcript_id "MSTRG.664.1"; exon_number "3";
chr1	StringTie	exon	109823759	109823873	1000	-	.	gene_id "MSTRG.664"; transcript_id "MSTRG.664.1"; exon_number "4";
chr1	StringTie	exon	109824241	109824682	1000	-	.	gene_id "MSTRG.664"; transcript_id "MSTRG.664.1"; exon_number "5";
chr1	StringTie	exon	109825140	109825197	1000	-	.	gene_id "MSTRG.664"; transcript_id "MSTRG.664.1"; exon_number "6";
chr1	StringTie	exon	109825302	109825353	1000	-	.	gene_id "MSTRG.664"; transcript_id "MSTRG.664.1"; exon_number "7";
chr1	StringTie	exon	109825685	109825769	1000	-	.	gene_id "MSTRG.664"; transcript_id "MSTRG.664.1"; exon_number "8";
chr1	StringTie	transcript	109822179	109825790	1000	-	.	gene_id "MSTRG.664"; transcript_id "MSTRG.664.2";
chr1	StringTie	exon	109822179	109822778	1000	-	.	gene_id "MSTRG.664"; transcript_id "MSTRG.664.2"; exon_number "1";
chr1	StringTie	exon	109823018	109823111	1000	-	.	gene_id "MSTRG.664"; transcript_id "MSTRG.664.2"; exon_number "2";
chr1	StringTie	exon	109823399	109823668	1000	-	.	gene_id "MSTRG.664"; transcript_id "MSTRG.664.2"; exon_number "3";
chr1	StringTie	exon	109823759	109823873	1000	-	.	gene_id "MSTRG.664"; transcript_id "MSTRG.664.2"; exon_number "4";
chr1	StringTie	exon	109824241	109824682	1000	-	.	gene_id "MSTRG.664"; transcript_id "MSTRG.664.2"; exon_number "5";
chr1	StringTie	exon	109825140	109825197	1000	-	.	gene_id "MSTRG.664"; transcript_id "MSTRG.664.2"; exon_number "6";
chr1	StringTie	exon	109825302	109825358	1000	-	.	gene_id "MSTRG.664"; transcript_id "MSTRG.664.2"; exon_number "7";
chr1	StringTie	exon	109825685	109825790	1000	-	.	gene_id "MSTRG.664"; transcript_id "MSTRG.664.2"; exon_number "8";
chr1	StringTie	transcript	109822187	109825737	1000	-	.	gene_id "MSTRG.664"; transcript_id "MSTRG.664.3";
chr1	StringTie	exon	109822187	109822778	1000	-	.	gene_id "MSTRG.664"; transcript_id "MSTRG.664.3"; exon_number "1";
chr1	StringTie	exon	109823018	109823111	1000	-	.	gene_id "MSTRG.664"; transcript_id "MSTRG.664.3"; exon_number "2";
chr1	StringTie	exon	109823399	109823591	1000	-	.	gene_id "MSTRG.664"; transcript_id "MSTRG.664.3"; exon_number "3";
chr1	StringTie	exon	109823730	109823873	1000	-	.	gene_id "MSTRG.664"; transcript_id "MSTRG.664.3"; exon_number "4";
chr1	StringTie	exon	109824241	109824682	1000	-	.	gene_id "MSTRG.664"; transcript_id "MSTRG.664.3"; exon_number "5";
chr1	StringTie	exon	109825140	109825197	1000	-	.	gene_id "MSTRG.664"; transcript_id "MSTRG.664.3"; exon_number "6";
chr1	StringTie	exon	109825302	109825737	1000	-	.	gene_id "MSTRG.664"; transcript_id "MSTRG.664.3"; exon_number "7";
chr1	StringTie	transcript	109852192	109940573	1000	-	.	gene_id "MSTRG.665"; transcript_id "MSTRG.665.1";
chr1	StringTie	exon	109852192	109856679	1000	-	.	gene_id "MSTRG.665"; transcript_id "MSTRG.665.1"; exon_number "1";
chr1	StringTie	exon	109856883	109857006	1000	-	.	gene_id "MSTRG.665"; transcript_id "MSTRG.665.1"; exon_number "2";
chr1	StringTie	exon	109857294	109857400	1000	-	.	gene_id "MSTRG.665"; transcript_id "MSTRG.665.1"; exon_number "3";
chr1	StringTie	exon	109859472	109859580	1000	-	.	gene_id "MSTRG.665"; transcript_id "MSTRG.665.1"; exon_number "4";
chr1	StringTie	exon	109860475	109860591	1000	-	.	gene_id "MSTRG.665"; transcript_id "MSTRG.665.1"; exon_number "5";
chr1	StringTie	exon	109865554	109865743	1000	-	.	gene_id "MSTRG.665"; transcript_id "MSTRG.665.1"; exon_number "6";
chr1	StringTie	exon	109867521	109867711	1000	-	.	gene_id "MSTRG.665"; transcript_id "MSTRG.665.1"; exon_number "7";
chr1	StringTie	exon	109869614	109869782	1000	-	.	gene_id "MSTRG.665"; transcript_id "MSTRG.665.1"; exon_number "8";
chr1	StringTie	exon	109870121	109870223	1000	-	.	gene_id "MSTRG.665"; transcript_id "MSTRG.665.1"; exon_number "9";
chr1	StringTie	exon	109878862	109878968	1000	-	.	gene_id "MSTRG.665"; transcript_id "MSTRG.665.1"; exon_number "10";
chr1	StringTie	exon	109883346	109883501	1000	-	.	gene_id "MSTRG.665"; transcript_id "MSTRG.665.1"; exon_number "11";
chr1	StringTie	exon	109884636	109884780	1000	-	.	gene_id "MSTRG.665"; transcript_id "MSTRG.665.1"; exon_number "12";
chr1	StringTie	exon	109888373	109888503	1000	-	.	gene_id "MSTRG.665"; transcript_id "MSTRG.665.1"; exon_number "13";
chr1	StringTie	exon	109890105	109890154	1000	-	.	gene_id "MSTRG.665"; transcript_id "MSTRG.665.1"; exon_number "14";
chr1	StringTie	exon	109893551	109893624	1000	-	.	gene_id "MSTRG.665"; transcript_id "MSTRG.665.1"; exon_number "15";
chr1	StringTie	exon	109896989	109897153	1000	-	.	gene_id "MSTRG.665"; transcript_id "MSTRG.665.1"; exon_number "16";
chr1	StringTie	exon	109897989	109898091	1000	-	.	gene_id "MSTRG.665"; transcript_id "MSTRG.665.1"; exon_number "17";
chr1	StringTie	exon	109910030	109910103	1000	-	.	gene_id "MSTRG.665"; transcript_id "MSTRG.665.1"; exon_number "18";
chr1	StringTie	exon	109912152	109912211	1000	-	.	gene_id "MSTRG.665"; transcript_id "MSTRG.665.1"; exon_number "19";
chr1	StringTie	exon	109940209	109940573	1000	-	.	gene_id "MSTRG.665"; transcript_id "MSTRG.665.1"; exon_number "20";
chr1	StringTie	transcript	109852192	109940571	1000	-	.	gene_id "MSTRG.665"; transcript_id "MSTRG.665.2";
chr1	StringTie	exon	109852192	109856679	1000	-	.	gene_id "MSTRG.665"; transcript_id "MSTRG.665.2"; exon_number "1";
chr1	StringTie	exon	109856883	109857006	1000	-	.	gene_id "MSTRG.665"; transcript_id "MSTRG.665.2"; exon_number "2";
chr1	StringTie	exon	109857294	109857400	1000	-	.	gene_id "MSTRG.665"; transcript_id "MSTRG.665.2"; exon_number "3";
chr1	StringTie	exon	109859472	109859580	1000	-	.	gene_id "MSTRG.665"; transcript_id "MSTRG.665.2"; exon_number "4";
chr1	StringTie	exon	109860475	109860591	1000	-	.	gene_id "MSTRG.665"; transcript_id "MSTRG.665.2"; exon_number "5";
chr1	StringTie	exon	109865554	109865743	1000	-	.	gene_id "MSTRG.665"; transcript_id "MSTRG.665.2"; exon_number "6";
chr1	StringTie	exon	109867521	109867711	1000	-	.	gene_id "MSTRG.665"; transcript_id "MSTRG.665.2"; exon_number "7";
chr1	StringTie	exon	109869614	109869782	1000	-	.	gene_id "MSTRG.665"; transcript_id "MSTRG.665.2"; exon_number "8";
chr1	StringTie	exon	109870121	109870223	1000	-	.	gene_id "MSTRG.665"; transcript_id "MSTRG.665.2"; exon_number "9";
chr1	StringTie	exon	109878862	109878968	1000	-	.	gene_id "MSTRG.665"; transcript_id "MSTRG.665.2"; exon_number "10";
chr1	StringTie	exon	109883346	109883501	1000	-	.	gene_id "MSTRG.665"; transcript_id "MSTRG.665.2"; exon_number "11";
chr1	StringTie	exon	109884636	109884780	1000	-	.	gene_id "MSTRG.665"; transcript_id "MSTRG.665.2"; exon_number "12";
chr1	StringTie	exon	109888373	109888500	1000	-	.	gene_id "MSTRG.665"; transcript_id "MSTRG.665.2"; exon_number "13";
chr1	StringTie	exon	109890105	109890154	1000	-	.	gene_id "MSTRG.665"; transcript_id "MSTRG.665.2"; exon_number "14";
chr1	StringTie	exon	109893551	109893624	1000	-	.	gene_id "MSTRG.665"; transcript_id "MSTRG.665.2"; exon_number "15";
chr1	StringTie	exon	109896989	109897153	1000	-	.	gene_id "MSTRG.665"; transcript_id "MSTRG.665.2"; exon_number "16";
chr1	StringTie	exon	109897989	109898091	1000	-	.	gene_id "MSTRG.665"; transcript_id "MSTRG.665.2"; exon_number "17";
chr1	StringTie	exon	109910030	109910103	1000	-	.	gene_id "MSTRG.665"; transcript_id "MSTRG.665.2"; exon_number "18";
chr1	StringTie	exon	109912152	109912211	1000	-	.	gene_id "MSTRG.665"; transcript_id "MSTRG.665.2"; exon_number "19";
chr1	StringTie	exon	109940209	109940571	1000	-	.	gene_id "MSTRG.665"; transcript_id "MSTRG.665.2"; exon_number "20";
chr1	StringTie	transcript	109941653	109968973	1000	-	.	gene_id "MSTRG.666"; transcript_id "MSTRG.666.1";
chr1	StringTie	exon	109941653	109944712	1000	-	.	gene_id "MSTRG.666"; transcript_id "MSTRG.666.1"; exon_number "1";
chr1	StringTie	exon	109952550	109952636	1000	-	.	gene_id "MSTRG.666"; transcript_id "MSTRG.666.1"; exon_number "2";
chr1	StringTie	exon	109953633	109953735	1000	-	.	gene_id "MSTRG.666"; transcript_id "MSTRG.666.1"; exon_number "3";
chr1	StringTie	exon	109954499	109954557	1000	-	.	gene_id "MSTRG.666"; transcript_id "MSTRG.666.1"; exon_number "4";
chr1	StringTie	exon	109954699	109954806	1000	-	.	gene_id "MSTRG.666"; transcript_id "MSTRG.666.1"; exon_number "5";
chr1	StringTie	exon	109955690	109955757	1000	-	.	gene_id "MSTRG.666"; transcript_id "MSTRG.666.1"; exon_number "6";
chr1	StringTie	exon	109957859	109957985	1000	-	.	gene_id "MSTRG.666"; transcript_id "MSTRG.666.1"; exon_number "7";
chr1	StringTie	exon	109964482	109964548	1000	-	.	gene_id "MSTRG.666"; transcript_id "MSTRG.666.1"; exon_number "8";
chr1	StringTie	exon	109968924	109968973	1000	-	.	gene_id "MSTRG.666"; transcript_id "MSTRG.666.1"; exon_number "9";
chr1	StringTie	transcript	110026544	110035356	1000	+	.	gene_id "MSTRG.667"; transcript_id "MSTRG.667.1";
chr1	StringTie	exon	110026544	110026702	1000	+	.	gene_id "MSTRG.667"; transcript_id "MSTRG.667.1"; exon_number "1";
chr1	StringTie	exon	110028679	110028744	1000	+	.	gene_id "MSTRG.667"; transcript_id "MSTRG.667.1"; exon_number "2";
chr1	StringTie	exon	110029128	110029232	1000	+	.	gene_id "MSTRG.667"; transcript_id "MSTRG.667.1"; exon_number "3";
chr1	StringTie	exon	110029629	110029839	1000	+	.	gene_id "MSTRG.667"; transcript_id "MSTRG.667.1"; exon_number "4";
chr1	StringTie	exon	110030140	110030426	1000	+	.	gene_id "MSTRG.667"; transcript_id "MSTRG.667.1"; exon_number "5";
chr1	StringTie	exon	110031005	110031087	1000	+	.	gene_id "MSTRG.667"; transcript_id "MSTRG.667.1"; exon_number "6";
chr1	StringTie	exon	110031469	110031722	1000	+	.	gene_id "MSTRG.667"; transcript_id "MSTRG.667.1"; exon_number "7";
chr1	StringTie	exon	110032552	110032750	1000	+	.	gene_id "MSTRG.667"; transcript_id "MSTRG.667.1"; exon_number "8";
chr1	StringTie	exon	110032893	110033014	1000	+	.	gene_id "MSTRG.667"; transcript_id "MSTRG.667.1"; exon_number "9";
chr1	StringTie	exon	110033544	110034339	1000	+	.	gene_id "MSTRG.667"; transcript_id "MSTRG.667.1"; exon_number "10";
chr1	StringTie	exon	110035208	110035356	1000	+	.	gene_id "MSTRG.667"; transcript_id "MSTRG.667.1"; exon_number "11";
chr1	StringTie	transcript	110036701	110041477	1000	+	.	gene_id "MSTRG.668"; transcript_id "MSTRG.668.1";
chr1	StringTie	exon	110036701	110036909	1000	+	.	gene_id "MSTRG.668"; transcript_id "MSTRG.668.1"; exon_number "1";
chr1	StringTie	exon	110037765	110037802	1000	+	.	gene_id "MSTRG.668"; transcript_id "MSTRG.668.1"; exon_number "2";
chr1	StringTie	exon	110038301	110041477	1000	+	.	gene_id "MSTRG.668"; transcript_id "MSTRG.668.1"; exon_number "3";
chr1	StringTie	transcript	110036721	110043055	1000	+	.	gene_id "MSTRG.668"; transcript_id "MSTRG.668.2";
chr1	StringTie	exon	110036721	110036909	1000	+	.	gene_id "MSTRG.668"; transcript_id "MSTRG.668.2"; exon_number "1";
chr1	StringTie	exon	110037142	110037245	1000	+	.	gene_id "MSTRG.668"; transcript_id "MSTRG.668.2"; exon_number "2";
chr1	StringTie	exon	110037765	110037802	1000	+	.	gene_id "MSTRG.668"; transcript_id "MSTRG.668.2"; exon_number "3";
chr1	StringTie	exon	110038378	110043055	1000	+	.	gene_id "MSTRG.668"; transcript_id "MSTRG.668.2"; exon_number "4";
chr1	StringTie	transcript	110036722	110041477	1000	+	.	gene_id "MSTRG.668"; transcript_id "MSTRG.668.3";
chr1	StringTie	exon	110036722	110036909	1000	+	.	gene_id "MSTRG.668"; transcript_id "MSTRG.668.3"; exon_number "1";
chr1	StringTie	exon	110037765	110037802	1000	+	.	gene_id "MSTRG.668"; transcript_id "MSTRG.668.3"; exon_number "2";
chr1	StringTie	exon	110038378	110041477	1000	+	.	gene_id "MSTRG.668"; transcript_id "MSTRG.668.3"; exon_number "3";
chr1	StringTie	transcript	110091233	110136975	1000	+	.	gene_id "MSTRG.669"; transcript_id "MSTRG.669.1";
chr1	StringTie	exon	110091233	110091460	1000	+	.	gene_id "MSTRG.669"; transcript_id "MSTRG.669.1"; exon_number "1";
chr1	StringTie	exon	110116359	110116401	1000	+	.	gene_id "MSTRG.669"; transcript_id "MSTRG.669.1"; exon_number "2";
chr1	StringTie	exon	110116518	110116659	1000	+	.	gene_id "MSTRG.669"; transcript_id "MSTRG.669.1"; exon_number "3";
chr1	StringTie	exon	110121826	110121983	1000	+	.	gene_id "MSTRG.669"; transcript_id "MSTRG.669.1"; exon_number "4";
chr1	StringTie	exon	110125059	110125187	1000	+	.	gene_id "MSTRG.669"; transcript_id "MSTRG.669.1"; exon_number "5";
chr1	StringTie	exon	110128838	110128967	1000	+	.	gene_id "MSTRG.669"; transcript_id "MSTRG.669.1"; exon_number "6";
chr1	StringTie	exon	110129351	110129504	1000	+	.	gene_id "MSTRG.669"; transcript_id "MSTRG.669.1"; exon_number "7";
chr1	StringTie	exon	110134665	110134877	1000	+	.	gene_id "MSTRG.669"; transcript_id "MSTRG.669.1"; exon_number "8";
chr1	StringTie	exon	110134967	110136975	1000	+	.	gene_id "MSTRG.669"; transcript_id "MSTRG.669.1"; exon_number "9";
chr1	StringTie	transcript	110162465	110174671	1000	+	.	gene_id "MSTRG.670"; transcript_id "MSTRG.670.1";
chr1	StringTie	exon	110162465	110162900	1000	+	.	gene_id "MSTRG.670"; transcript_id "MSTRG.670.1"; exon_number "1";
chr1	StringTie	exon	110167925	110168055	1000	+	.	gene_id "MSTRG.670"; transcript_id "MSTRG.670.1"; exon_number "2";
chr1	StringTie	exon	110168284	110168414	1000	+	.	gene_id "MSTRG.670"; transcript_id "MSTRG.670.1"; exon_number "3";
chr1	StringTie	exon	110168782	110168850	1000	+	.	gene_id "MSTRG.670"; transcript_id "MSTRG.670.1"; exon_number "4";
chr1	StringTie	exon	110168941	110169049	1000	+	.	gene_id "MSTRG.670"; transcript_id "MSTRG.670.1"; exon_number "5";
chr1	StringTie	exon	110169348	110169534	1000	+	.	gene_id "MSTRG.670"; transcript_id "MSTRG.670.1"; exon_number "6";
chr1	StringTie	exon	110169797	110169938	1000	+	.	gene_id "MSTRG.670"; transcript_id "MSTRG.670.1"; exon_number "7";
chr1	StringTie	exon	110170051	110170140	1000	+	.	gene_id "MSTRG.670"; transcript_id "MSTRG.670.1"; exon_number "8";
chr1	StringTie	exon	110170396	110170525	1000	+	.	gene_id "MSTRG.670"; transcript_id "MSTRG.670.1"; exon_number "9";
chr1	StringTie	exon	110170705	110170899	1000	+	.	gene_id "MSTRG.670"; transcript_id "MSTRG.670.1"; exon_number "10";
chr1	StringTie	exon	110170986	110171117	1000	+	.	gene_id "MSTRG.670"; transcript_id "MSTRG.670.1"; exon_number "11";
chr1	StringTie	exon	110171265	110172112	1000	+	.	gene_id "MSTRG.670"; transcript_id "MSTRG.670.1"; exon_number "12";
chr1	StringTie	exon	110172418	110172538	1000	+	.	gene_id "MSTRG.670"; transcript_id "MSTRG.670.1"; exon_number "13";
chr1	StringTie	exon	110172855	110173028	1000	+	.	gene_id "MSTRG.670"; transcript_id "MSTRG.670.1"; exon_number "14";
chr1	StringTie	exon	110173305	110173415	1000	+	.	gene_id "MSTRG.670"; transcript_id "MSTRG.670.1"; exon_number "15";
chr1	StringTie	exon	110173565	110174671	1000	+	.	gene_id "MSTRG.670"; transcript_id "MSTRG.670.1"; exon_number "16";
chr1	StringTie	transcript	110162507	110174671	1000	+	.	gene_id "MSTRG.670"; transcript_id "MSTRG.670.2";
chr1	StringTie	exon	110162507	110162900	1000	+	.	gene_id "MSTRG.670"; transcript_id "MSTRG.670.2"; exon_number "1";
chr1	StringTie	exon	110167925	110168055	1000	+	.	gene_id "MSTRG.670"; transcript_id "MSTRG.670.2"; exon_number "2";
chr1	StringTie	exon	110168284	110168414	1000	+	.	gene_id "MSTRG.670"; transcript_id "MSTRG.670.2"; exon_number "3";
chr1	StringTie	exon	110168782	110168850	1000	+	.	gene_id "MSTRG.670"; transcript_id "MSTRG.670.2"; exon_number "4";
chr1	StringTie	exon	110168941	110169049	1000	+	.	gene_id "MSTRG.670"; transcript_id "MSTRG.670.2"; exon_number "5";
chr1	StringTie	exon	110169348	110169534	1000	+	.	gene_id "MSTRG.670"; transcript_id "MSTRG.670.2"; exon_number "6";
chr1	StringTie	exon	110169797	110169938	1000	+	.	gene_id "MSTRG.670"; transcript_id "MSTRG.670.2"; exon_number "7";
chr1	StringTie	exon	110170051	110170140	1000	+	.	gene_id "MSTRG.670"; transcript_id "MSTRG.670.2"; exon_number "8";
chr1	StringTie	exon	110170396	110170525	1000	+	.	gene_id "MSTRG.670"; transcript_id "MSTRG.670.2"; exon_number "9";
chr1	StringTie	exon	110170705	110170899	1000	+	.	gene_id "MSTRG.670"; transcript_id "MSTRG.670.2"; exon_number "10";
chr1	StringTie	exon	110170986	110171117	1000	+	.	gene_id "MSTRG.670"; transcript_id "MSTRG.670.2"; exon_number "11";
chr1	StringTie	exon	110171265	110171857	1000	+	.	gene_id "MSTRG.670"; transcript_id "MSTRG.670.2"; exon_number "12";
chr1	StringTie	exon	110171949	110172112	1000	+	.	gene_id "MSTRG.670"; transcript_id "MSTRG.670.2"; exon_number "13";
chr1	StringTie	exon	110172418	110172538	1000	+	.	gene_id "MSTRG.670"; transcript_id "MSTRG.670.2"; exon_number "14";
chr1	StringTie	exon	110172855	110173028	1000	+	.	gene_id "MSTRG.670"; transcript_id "MSTRG.670.2"; exon_number "15";
chr1	StringTie	exon	110173305	110173415	1000	+	.	gene_id "MSTRG.670"; transcript_id "MSTRG.670.2"; exon_number "16";
chr1	StringTie	exon	110173565	110174671	1000	+	.	gene_id "MSTRG.670"; transcript_id "MSTRG.670.2"; exon_number "17";
chr1	StringTie	transcript	110163696	110171428	1000	+	.	gene_id "MSTRG.670"; transcript_id "MSTRG.670.3";
chr1	StringTie	exon	110163696	110163888	1000	+	.	gene_id "MSTRG.670"; transcript_id "MSTRG.670.3"; exon_number "1";
chr1	StringTie	exon	110167925	110168055	1000	+	.	gene_id "MSTRG.670"; transcript_id "MSTRG.670.3"; exon_number "2";
chr1	StringTie	exon	110168284	110168414	1000	+	.	gene_id "MSTRG.670"; transcript_id "MSTRG.670.3"; exon_number "3";
chr1	StringTie	exon	110168782	110168850	1000	+	.	gene_id "MSTRG.670"; transcript_id "MSTRG.670.3"; exon_number "4";
chr1	StringTie	exon	110168941	110169049	1000	+	.	gene_id "MSTRG.670"; transcript_id "MSTRG.670.3"; exon_number "5";
chr1	StringTie	exon	110169348	110169534	1000	+	.	gene_id "MSTRG.670"; transcript_id "MSTRG.670.3"; exon_number "6";
chr1	StringTie	exon	110169797	110169938	1000	+	.	gene_id "MSTRG.670"; transcript_id "MSTRG.670.3"; exon_number "7";
chr1	StringTie	exon	110170051	110170140	1000	+	.	gene_id "MSTRG.670"; transcript_id "MSTRG.670.3"; exon_number "8";
chr1	StringTie	exon	110170396	110170525	1000	+	.	gene_id "MSTRG.670"; transcript_id "MSTRG.670.3"; exon_number "9";
chr1	StringTie	exon	110170705	110170899	1000	+	.	gene_id "MSTRG.670"; transcript_id "MSTRG.670.3"; exon_number "10";
chr1	StringTie	exon	110170986	110171428	1000	+	.	gene_id "MSTRG.670"; transcript_id "MSTRG.670.3"; exon_number "11";
chr1	StringTie	transcript	110170993	110171859	1000	-	.	gene_id "MSTRG.671"; transcript_id "MSTRG.671.1";
chr1	StringTie	exon	110170993	110171859	1000	-	.	gene_id "MSTRG.671"; transcript_id "MSTRG.671.1"; exon_number "1";
chr1	StringTie	transcript	110198703	110204322	1000	+	.	gene_id "MSTRG.672"; transcript_id "MSTRG.672.1";
chr1	StringTie	exon	110198703	110199047	1000	+	.	gene_id "MSTRG.672"; transcript_id "MSTRG.672.1"; exon_number "1";
chr1	StringTie	exon	110199334	110199409	1000	+	.	gene_id "MSTRG.672"; transcript_id "MSTRG.672.1"; exon_number "2";
chr1	StringTie	exon	110199837	110199901	1000	+	.	gene_id "MSTRG.672"; transcript_id "MSTRG.672.1"; exon_number "3";
chr1	StringTie	exon	110200212	110200293	1000	+	.	gene_id "MSTRG.672"; transcript_id "MSTRG.672.1"; exon_number "4";
chr1	StringTie	exon	110200394	110200494	1000	+	.	gene_id "MSTRG.672"; transcript_id "MSTRG.672.1"; exon_number "5";
chr1	StringTie	exon	110201436	110201531	1000	+	.	gene_id "MSTRG.672"; transcript_id "MSTRG.672.1"; exon_number "6";
chr1	StringTie	exon	110201622	110201732	1000	+	.	gene_id "MSTRG.672"; transcript_id "MSTRG.672.1"; exon_number "7";
chr1	StringTie	exon	110203787	110204322	1000	+	.	gene_id "MSTRG.672"; transcript_id "MSTRG.672.1"; exon_number "8";
chr1	StringTie	transcript	110198744	110208118	1000	+	.	gene_id "MSTRG.672"; transcript_id "MSTRG.672.2";
chr1	StringTie	exon	110198744	110199047	1000	+	.	gene_id "MSTRG.672"; transcript_id "MSTRG.672.2"; exon_number "1";
chr1	StringTie	exon	110199334	110199409	1000	+	.	gene_id "MSTRG.672"; transcript_id "MSTRG.672.2"; exon_number "2";
chr1	StringTie	exon	110199837	110199901	1000	+	.	gene_id "MSTRG.672"; transcript_id "MSTRG.672.2"; exon_number "3";
chr1	StringTie	exon	110200212	110200293	1000	+	.	gene_id "MSTRG.672"; transcript_id "MSTRG.672.2"; exon_number "4";
chr1	StringTie	exon	110200394	110200494	1000	+	.	gene_id "MSTRG.672"; transcript_id "MSTRG.672.2"; exon_number "5";
chr1	StringTie	exon	110201436	110201531	1000	+	.	gene_id "MSTRG.672"; transcript_id "MSTRG.672.2"; exon_number "6";
chr1	StringTie	exon	110201622	110201732	1000	+	.	gene_id "MSTRG.672"; transcript_id "MSTRG.672.2"; exon_number "7";
chr1	StringTie	exon	110207633	110208118	1000	+	.	gene_id "MSTRG.672"; transcript_id "MSTRG.672.2"; exon_number "8";
chr1	StringTie	transcript	110276554	110283138	1000	-	.	gene_id "MSTRG.673"; transcript_id "MSTRG.673.1";
chr1	StringTie	exon	110276554	110279791	1000	-	.	gene_id "MSTRG.673"; transcript_id "MSTRG.673.1"; exon_number "1";
chr1	StringTie	exon	110280079	110280189	1000	-	.	gene_id "MSTRG.673"; transcript_id "MSTRG.673.1"; exon_number "2";
chr1	StringTie	exon	110280278	110280373	1000	-	.	gene_id "MSTRG.673"; transcript_id "MSTRG.673.1"; exon_number "3";
chr1	StringTie	exon	110280713	110280813	1000	-	.	gene_id "MSTRG.673"; transcript_id "MSTRG.673.1"; exon_number "4";
chr1	StringTie	exon	110280907	110280988	1000	-	.	gene_id "MSTRG.673"; transcript_id "MSTRG.673.1"; exon_number "5";
chr1	StringTie	exon	110282051	110282115	1000	-	.	gene_id "MSTRG.673"; transcript_id "MSTRG.673.1"; exon_number "6";
chr1	StringTie	exon	110282455	110282530	1000	-	.	gene_id "MSTRG.673"; transcript_id "MSTRG.673.1"; exon_number "7";
chr1	StringTie	exon	110282862	110283138	1000	-	.	gene_id "MSTRG.673"; transcript_id "MSTRG.673.1"; exon_number "8";
chr1	StringTie	transcript	110453255	110473614	1000	+	.	gene_id "MSTRG.674"; transcript_id "MSTRG.674.1";
chr1	StringTie	exon	110453255	110453684	1000	+	.	gene_id "MSTRG.674"; transcript_id "MSTRG.674.1"; exon_number "1";
chr1	StringTie	exon	110456881	110457003	1000	+	.	gene_id "MSTRG.674"; transcript_id "MSTRG.674.1"; exon_number "2";
chr1	StringTie	exon	110458256	110458318	1000	+	.	gene_id "MSTRG.674"; transcript_id "MSTRG.674.1"; exon_number "3";
chr1	StringTie	exon	110459915	110460085	1000	+	.	gene_id "MSTRG.674"; transcript_id "MSTRG.674.1"; exon_number "4";
chr1	StringTie	exon	110464469	110464616	1000	+	.	gene_id "MSTRG.674"; transcript_id "MSTRG.674.1"; exon_number "5";
chr1	StringTie	exon	110465788	110466812	1000	+	.	gene_id "MSTRG.674"; transcript_id "MSTRG.674.1"; exon_number "6";
chr1	StringTie	exon	110467398	110467450	1000	+	.	gene_id "MSTRG.674"; transcript_id "MSTRG.674.1"; exon_number "7";
chr1	StringTie	exon	110467769	110467824	1000	+	.	gene_id "MSTRG.674"; transcript_id "MSTRG.674.1"; exon_number "8";
chr1	StringTie	exon	110471474	110473614	1000	+	.	gene_id "MSTRG.674"; transcript_id "MSTRG.674.1"; exon_number "9";
chr1	StringTie	transcript	110527308	110566357	1000	+	.	gene_id "MSTRG.675"; transcript_id "MSTRG.675.1";
chr1	StringTie	exon	110527308	110527794	1000	+	.	gene_id "MSTRG.675"; transcript_id "MSTRG.675.1"; exon_number "1";
chr1	StringTie	exon	110551656	110551767	1000	+	.	gene_id "MSTRG.675"; transcript_id "MSTRG.675.1"; exon_number "2";
chr1	StringTie	exon	110553836	110553979	1000	+	.	gene_id "MSTRG.675"; transcript_id "MSTRG.675.1"; exon_number "3";
chr1	StringTie	exon	110554984	110555084	1000	+	.	gene_id "MSTRG.675"; transcript_id "MSTRG.675.1"; exon_number "4";
chr1	StringTie	exon	110555519	110555621	1000	+	.	gene_id "MSTRG.675"; transcript_id "MSTRG.675.1"; exon_number "5";
chr1	StringTie	exon	110557385	110557479	1000	+	.	gene_id "MSTRG.675"; transcript_id "MSTRG.675.1"; exon_number "6";
chr1	StringTie	exon	110558047	110558153	1000	+	.	gene_id "MSTRG.675"; transcript_id "MSTRG.675.1"; exon_number "7";
chr1	StringTie	exon	110558966	110559082	1000	+	.	gene_id "MSTRG.675"; transcript_id "MSTRG.675.1"; exon_number "8";
chr1	StringTie	exon	110559289	110559352	1000	+	.	gene_id "MSTRG.675"; transcript_id "MSTRG.675.1"; exon_number "9";
chr1	StringTie	exon	110560117	110560205	1000	+	.	gene_id "MSTRG.675"; transcript_id "MSTRG.675.1"; exon_number "10";
chr1	StringTie	exon	110560568	110560638	1000	+	.	gene_id "MSTRG.675"; transcript_id "MSTRG.675.1"; exon_number "11";
chr1	StringTie	exon	110560995	110561089	1000	+	.	gene_id "MSTRG.675"; transcript_id "MSTRG.675.1"; exon_number "12";
chr1	StringTie	exon	110561174	110561272	1000	+	.	gene_id "MSTRG.675"; transcript_id "MSTRG.675.1"; exon_number "13";
chr1	StringTie	exon	110561673	110561741	1000	+	.	gene_id "MSTRG.675"; transcript_id "MSTRG.675.1"; exon_number "14";
chr1	StringTie	exon	110562170	110562248	1000	+	.	gene_id "MSTRG.675"; transcript_id "MSTRG.675.1"; exon_number "15";
chr1	StringTie	exon	110563353	110563473	1000	+	.	gene_id "MSTRG.675"; transcript_id "MSTRG.675.1"; exon_number "16";
chr1	StringTie	exon	110564296	110566357	1000	+	.	gene_id "MSTRG.675"; transcript_id "MSTRG.675.1"; exon_number "17";
chr1	StringTie	transcript	110527637	110558153	1000	+	.	gene_id "MSTRG.675"; transcript_id "MSTRG.675.2";
chr1	StringTie	exon	110527637	110527794	1000	+	.	gene_id "MSTRG.675"; transcript_id "MSTRG.675.2"; exon_number "1";
chr1	StringTie	exon	110551656	110551767	1000	+	.	gene_id "MSTRG.675"; transcript_id "MSTRG.675.2"; exon_number "2";
chr1	StringTie	exon	110553836	110553979	1000	+	.	gene_id "MSTRG.675"; transcript_id "MSTRG.675.2"; exon_number "3";
chr1	StringTie	exon	110555009	110555084	1000	+	.	gene_id "MSTRG.675"; transcript_id "MSTRG.675.2"; exon_number "4";
chr1	StringTie	exon	110555519	110555621	1000	+	.	gene_id "MSTRG.675"; transcript_id "MSTRG.675.2"; exon_number "5";
chr1	StringTie	exon	110557385	110557479	1000	+	.	gene_id "MSTRG.675"; transcript_id "MSTRG.675.2"; exon_number "6";
chr1	StringTie	exon	110558047	110558153	1000	+	.	gene_id "MSTRG.675"; transcript_id "MSTRG.675.2"; exon_number "7";
chr1	StringTie	transcript	110546753	110565011	1000	+	.	gene_id "MSTRG.675"; transcript_id "MSTRG.675.3";
chr1	StringTie	exon	110546753	110547073	1000	+	.	gene_id "MSTRG.675"; transcript_id "MSTRG.675.3"; exon_number "1";
chr1	StringTie	exon	110551656	110551767	1000	+	.	gene_id "MSTRG.675"; transcript_id "MSTRG.675.3"; exon_number "2";
chr1	StringTie	exon	110553836	110553979	1000	+	.	gene_id "MSTRG.675"; transcript_id "MSTRG.675.3"; exon_number "3";
chr1	StringTie	exon	110554984	110555084	1000	+	.	gene_id "MSTRG.675"; transcript_id "MSTRG.675.3"; exon_number "4";
chr1	StringTie	exon	110555519	110555621	1000	+	.	gene_id "MSTRG.675"; transcript_id "MSTRG.675.3"; exon_number "5";
chr1	StringTie	exon	110557385	110557479	1000	+	.	gene_id "MSTRG.675"; transcript_id "MSTRG.675.3"; exon_number "6";
chr1	StringTie	exon	110558047	110558153	1000	+	.	gene_id "MSTRG.675"; transcript_id "MSTRG.675.3"; exon_number "7";
chr1	StringTie	exon	110558966	110559082	1000	+	.	gene_id "MSTRG.675"; transcript_id "MSTRG.675.3"; exon_number "8";
chr1	StringTie	exon	110559289	110559352	1000	+	.	gene_id "MSTRG.675"; transcript_id "MSTRG.675.3"; exon_number "9";
chr1	StringTie	exon	110560117	110560205	1000	+	.	gene_id "MSTRG.675"; transcript_id "MSTRG.675.3"; exon_number "10";
chr1	StringTie	exon	110560568	110560638	1000	+	.	gene_id "MSTRG.675"; transcript_id "MSTRG.675.3"; exon_number "11";
chr1	StringTie	exon	110560995	110561089	1000	+	.	gene_id "MSTRG.675"; transcript_id "MSTRG.675.3"; exon_number "12";
chr1	StringTie	exon	110561174	110561272	1000	+	.	gene_id "MSTRG.675"; transcript_id "MSTRG.675.3"; exon_number "13";
chr1	StringTie	exon	110561673	110561741	1000	+	.	gene_id "MSTRG.675"; transcript_id "MSTRG.675.3"; exon_number "14";
chr1	StringTie	exon	110562170	110562248	1000	+	.	gene_id "MSTRG.675"; transcript_id "MSTRG.675.3"; exon_number "15";
chr1	StringTie	exon	110563353	110563473	1000	+	.	gene_id "MSTRG.675"; transcript_id "MSTRG.675.3"; exon_number "16";
chr1	StringTie	exon	110564296	110565011	1000	+	.	gene_id "MSTRG.675"; transcript_id "MSTRG.675.3"; exon_number "17";
chr1	StringTie	transcript	110577238	110605177	1000	+	.	gene_id "MSTRG.676"; transcript_id "MSTRG.676.1";
chr1	StringTie	exon	110577238	110577439	1000	+	.	gene_id "MSTRG.676"; transcript_id "MSTRG.676.1"; exon_number "1";
chr1	StringTie	exon	110580513	110580582	1000	+	.	gene_id "MSTRG.676"; transcript_id "MSTRG.676.1"; exon_number "2";
chr1	StringTie	exon	110581305	110581379	1000	+	.	gene_id "MSTRG.676"; transcript_id "MSTRG.676.1"; exon_number "3";
chr1	StringTie	exon	110581794	110581928	1000	+	.	gene_id "MSTRG.676"; transcript_id "MSTRG.676.1"; exon_number "4";
chr1	StringTie	exon	110582017	110582137	1000	+	.	gene_id "MSTRG.676"; transcript_id "MSTRG.676.1"; exon_number "5";
chr1	StringTie	exon	110583257	110583325	1000	+	.	gene_id "MSTRG.676"; transcript_id "MSTRG.676.1"; exon_number "6";
chr1	StringTie	exon	110584158	110584264	1000	+	.	gene_id "MSTRG.676"; transcript_id "MSTRG.676.1"; exon_number "7";
chr1	StringTie	exon	110584356	110584483	1000	+	.	gene_id "MSTRG.676"; transcript_id "MSTRG.676.1"; exon_number "8";
chr1	StringTie	exon	110585710	110585892	1000	+	.	gene_id "MSTRG.676"; transcript_id "MSTRG.676.1"; exon_number "9";
chr1	StringTie	exon	110586261	110586478	1000	+	.	gene_id "MSTRG.676"; transcript_id "MSTRG.676.1"; exon_number "10";
chr1	StringTie	exon	110587462	110587527	1000	+	.	gene_id "MSTRG.676"; transcript_id "MSTRG.676.1"; exon_number "11";
chr1	StringTie	exon	110587637	110587700	1000	+	.	gene_id "MSTRG.676"; transcript_id "MSTRG.676.1"; exon_number "12";
chr1	StringTie	exon	110589302	110589373	1000	+	.	gene_id "MSTRG.676"; transcript_id "MSTRG.676.1"; exon_number "13";
chr1	StringTie	exon	110590164	110590238	1000	+	.	gene_id "MSTRG.676"; transcript_id "MSTRG.676.1"; exon_number "14";
chr1	StringTie	exon	110590394	110590491	1000	+	.	gene_id "MSTRG.676"; transcript_id "MSTRG.676.1"; exon_number "15";
chr1	StringTie	exon	110591734	110591860	1000	+	.	gene_id "MSTRG.676"; transcript_id "MSTRG.676.1"; exon_number "16";
chr1	StringTie	exon	110592082	110592182	1000	+	.	gene_id "MSTRG.676"; transcript_id "MSTRG.676.1"; exon_number "17";
chr1	StringTie	exon	110592965	110593031	1000	+	.	gene_id "MSTRG.676"; transcript_id "MSTRG.676.1"; exon_number "18";
chr1	StringTie	exon	110593578	110593682	1000	+	.	gene_id "MSTRG.676"; transcript_id "MSTRG.676.1"; exon_number "19";
chr1	StringTie	exon	110594305	110594509	1000	+	.	gene_id "MSTRG.676"; transcript_id "MSTRG.676.1"; exon_number "20";
chr1	StringTie	exon	110596287	110605177	1000	+	.	gene_id "MSTRG.676"; transcript_id "MSTRG.676.1"; exon_number "21";
chr1	StringTie	transcript	110590195	110597263	1000	+	.	gene_id "MSTRG.676"; transcript_id "MSTRG.676.2";
chr1	StringTie	exon	110590195	110590238	1000	+	.	gene_id "MSTRG.676"; transcript_id "MSTRG.676.2"; exon_number "1";
chr1	StringTie	exon	110590394	110590491	1000	+	.	gene_id "MSTRG.676"; transcript_id "MSTRG.676.2"; exon_number "2";
chr1	StringTie	exon	110591734	110591860	1000	+	.	gene_id "MSTRG.676"; transcript_id "MSTRG.676.2"; exon_number "3";
chr1	StringTie	exon	110592965	110593031	1000	+	.	gene_id "MSTRG.676"; transcript_id "MSTRG.676.2"; exon_number "4";
chr1	StringTie	exon	110593578	110593682	1000	+	.	gene_id "MSTRG.676"; transcript_id "MSTRG.676.2"; exon_number "5";
chr1	StringTie	exon	110594305	110594509	1000	+	.	gene_id "MSTRG.676"; transcript_id "MSTRG.676.2"; exon_number "6";
chr1	StringTie	exon	110596287	110597263	1000	+	.	gene_id "MSTRG.676"; transcript_id "MSTRG.676.2"; exon_number "7";
chr1	StringTie	transcript	110881945	110885312	1000	+	.	gene_id "MSTRG.677"; transcript_id "MSTRG.677.1";
chr1	StringTie	exon	110881945	110885312	1000	+	.	gene_id "MSTRG.677"; transcript_id "MSTRG.677.1"; exon_number "1";
chr1	StringTie	transcript	110905470	110933704	1000	-	.	gene_id "MSTRG.678"; transcript_id "MSTRG.678.1";
chr1	StringTie	exon	110905470	110906515	1000	-	.	gene_id "MSTRG.678"; transcript_id "MSTRG.678.1"; exon_number "1";
chr1	StringTie	exon	110918080	110918173	1000	-	.	gene_id "MSTRG.678"; transcript_id "MSTRG.678.1"; exon_number "2";
chr1	StringTie	exon	110919572	110919783	1000	-	.	gene_id "MSTRG.678"; transcript_id "MSTRG.678.1"; exon_number "3";
chr1	StringTie	exon	110921475	110921978	1000	-	.	gene_id "MSTRG.678"; transcript_id "MSTRG.678.1"; exon_number "4";
chr1	StringTie	exon	110923604	110923765	1000	-	.	gene_id "MSTRG.678"; transcript_id "MSTRG.678.1"; exon_number "5";
chr1	StringTie	exon	110924274	110924417	1000	-	.	gene_id "MSTRG.678"; transcript_id "MSTRG.678.1"; exon_number "6";
chr1	StringTie	exon	110925456	110925588	1000	-	.	gene_id "MSTRG.678"; transcript_id "MSTRG.678.1"; exon_number "7";
chr1	StringTie	exon	110931859	110931977	1000	-	.	gene_id "MSTRG.678"; transcript_id "MSTRG.678.1"; exon_number "8";
chr1	StringTie	exon	110933487	110933704	1000	-	.	gene_id "MSTRG.678"; transcript_id "MSTRG.678.1"; exon_number "9";
chr1	StringTie	transcript	110905482	110933670	1000	-	.	gene_id "MSTRG.678"; transcript_id "MSTRG.678.2";
chr1	StringTie	exon	110905482	110906515	1000	-	.	gene_id "MSTRG.678"; transcript_id "MSTRG.678.2"; exon_number "1";
chr1	StringTie	exon	110918080	110918173	1000	-	.	gene_id "MSTRG.678"; transcript_id "MSTRG.678.2"; exon_number "2";
chr1	StringTie	exon	110919572	110919783	1000	-	.	gene_id "MSTRG.678"; transcript_id "MSTRG.678.2"; exon_number "3";
chr1	StringTie	exon	110923604	110923765	1000	-	.	gene_id "MSTRG.678"; transcript_id "MSTRG.678.2"; exon_number "4";
chr1	StringTie	exon	110924274	110924417	1000	-	.	gene_id "MSTRG.678"; transcript_id "MSTRG.678.2"; exon_number "5";
chr1	StringTie	exon	110925456	110925588	1000	-	.	gene_id "MSTRG.678"; transcript_id "MSTRG.678.2"; exon_number "6";
chr1	StringTie	exon	110931859	110931977	1000	-	.	gene_id "MSTRG.678"; transcript_id "MSTRG.678.2"; exon_number "7";
chr1	StringTie	exon	110933487	110933670	1000	-	.	gene_id "MSTRG.678"; transcript_id "MSTRG.678.2"; exon_number "8";
chr1	StringTie	transcript	110905482	110933648	1000	-	.	gene_id "MSTRG.678"; transcript_id "MSTRG.678.3";
chr1	StringTie	exon	110905482	110906515	1000	-	.	gene_id "MSTRG.678"; transcript_id "MSTRG.678.3"; exon_number "1";
chr1	StringTie	exon	110918080	110918173	1000	-	.	gene_id "MSTRG.678"; transcript_id "MSTRG.678.3"; exon_number "2";
chr1	StringTie	exon	110919572	110919783	1000	-	.	gene_id "MSTRG.678"; transcript_id "MSTRG.678.3"; exon_number "3";
chr1	StringTie	exon	110923604	110923765	1000	-	.	gene_id "MSTRG.678"; transcript_id "MSTRG.678.3"; exon_number "4";
chr1	StringTie	exon	110924274	110924417	1000	-	.	gene_id "MSTRG.678"; transcript_id "MSTRG.678.3"; exon_number "5";
chr1	StringTie	exon	110931859	110931977	1000	-	.	gene_id "MSTRG.678"; transcript_id "MSTRG.678.3"; exon_number "6";
chr1	StringTie	exon	110933487	110933648	1000	-	.	gene_id "MSTRG.678"; transcript_id "MSTRG.678.3"; exon_number "7";
chr1	StringTie	transcript	110905482	110933648	1000	-	.	gene_id "MSTRG.678"; transcript_id "MSTRG.678.4";
chr1	StringTie	exon	110905482	110906515	1000	-	.	gene_id "MSTRG.678"; transcript_id "MSTRG.678.4"; exon_number "1";
chr1	StringTie	exon	110918080	110918173	1000	-	.	gene_id "MSTRG.678"; transcript_id "MSTRG.678.4"; exon_number "2";
chr1	StringTie	exon	110919572	110919783	1000	-	.	gene_id "MSTRG.678"; transcript_id "MSTRG.678.4"; exon_number "3";
chr1	StringTie	exon	110921475	110921978	1000	-	.	gene_id "MSTRG.678"; transcript_id "MSTRG.678.4"; exon_number "4";
chr1	StringTie	exon	110923604	110923765	1000	-	.	gene_id "MSTRG.678"; transcript_id "MSTRG.678.4"; exon_number "5";
chr1	StringTie	exon	110925456	110925588	1000	-	.	gene_id "MSTRG.678"; transcript_id "MSTRG.678.4"; exon_number "6";
chr1	StringTie	exon	110931859	110931977	1000	-	.	gene_id "MSTRG.678"; transcript_id "MSTRG.678.4"; exon_number "7";
chr1	StringTie	exon	110933487	110933648	1000	-	.	gene_id "MSTRG.678"; transcript_id "MSTRG.678.4"; exon_number "8";
chr1	StringTie	transcript	110906384	110933670	1000	-	.	gene_id "MSTRG.678"; transcript_id "MSTRG.678.5";
chr1	StringTie	exon	110906384	110906515	1000	-	.	gene_id "MSTRG.678"; transcript_id "MSTRG.678.5"; exon_number "1";
chr1	StringTie	exon	110918080	110918173	1000	-	.	gene_id "MSTRG.678"; transcript_id "MSTRG.678.5"; exon_number "2";
chr1	StringTie	exon	110919572	110919783	1000	-	.	gene_id "MSTRG.678"; transcript_id "MSTRG.678.5"; exon_number "3";
chr1	StringTie	exon	110921475	110921978	1000	-	.	gene_id "MSTRG.678"; transcript_id "MSTRG.678.5"; exon_number "4";
chr1	StringTie	exon	110923604	110923765	1000	-	.	gene_id "MSTRG.678"; transcript_id "MSTRG.678.5"; exon_number "5";
chr1	StringTie	exon	110924274	110924417	1000	-	.	gene_id "MSTRG.678"; transcript_id "MSTRG.678.5"; exon_number "6";
chr1	StringTie	exon	110931859	110931977	1000	-	.	gene_id "MSTRG.678"; transcript_id "MSTRG.678.5"; exon_number "7";
chr1	StringTie	exon	110933487	110933670	1000	-	.	gene_id "MSTRG.678"; transcript_id "MSTRG.678.5"; exon_number "8";
chr1	StringTie	transcript	110912776	110915625	1000	+	.	gene_id "MSTRG.679"; transcript_id "MSTRG.679.1";
chr1	StringTie	exon	110912776	110915625	1000	+	.	gene_id "MSTRG.679"; transcript_id "MSTRG.679.1"; exon_number "1";
chr1	StringTie	transcript	110943871	110950293	1000	-	.	gene_id "MSTRG.680"; transcript_id "MSTRG.680.1";
chr1	StringTie	exon	110943871	110944205	1000	-	.	gene_id "MSTRG.680"; transcript_id "MSTRG.680.1"; exon_number "1";
chr1	StringTie	exon	110946541	110946658	1000	-	.	gene_id "MSTRG.680"; transcript_id "MSTRG.680.1"; exon_number "2";
chr1	StringTie	exon	110948940	110949001	1000	-	.	gene_id "MSTRG.680"; transcript_id "MSTRG.680.1"; exon_number "3";
chr1	StringTie	exon	110949655	110950293	1000	-	.	gene_id "MSTRG.680"; transcript_id "MSTRG.680.1"; exon_number "4";
chr1	StringTie	transcript	110943871	110950290	1000	-	.	gene_id "MSTRG.680"; transcript_id "MSTRG.680.2";
chr1	StringTie	exon	110943871	110944205	1000	-	.	gene_id "MSTRG.680"; transcript_id "MSTRG.680.2"; exon_number "1";
chr1	StringTie	exon	110946541	110946658	1000	-	.	gene_id "MSTRG.680"; transcript_id "MSTRG.680.2"; exon_number "2";
chr1	StringTie	exon	110948940	110949001	1000	-	.	gene_id "MSTRG.680"; transcript_id "MSTRG.680.2"; exon_number "3";
chr1	StringTie	exon	110949655	110949750	1000	-	.	gene_id "MSTRG.680"; transcript_id "MSTRG.680.2"; exon_number "4";
chr1	StringTie	exon	110950208	110950290	1000	-	.	gene_id "MSTRG.680"; transcript_id "MSTRG.680.2"; exon_number "5";
chr1	StringTie	transcript	110943875	110950564	1000	-	.	gene_id "MSTRG.680"; transcript_id "MSTRG.680.3";
chr1	StringTie	exon	110943875	110944205	1000	-	.	gene_id "MSTRG.680"; transcript_id "MSTRG.680.3"; exon_number "1";
chr1	StringTie	exon	110946541	110946658	1000	-	.	gene_id "MSTRG.680"; transcript_id "MSTRG.680.3"; exon_number "2";
chr1	StringTie	exon	110948940	110949001	1000	-	.	gene_id "MSTRG.680"; transcript_id "MSTRG.680.3"; exon_number "3";
chr1	StringTie	exon	110950208	110950564	1000	-	.	gene_id "MSTRG.680"; transcript_id "MSTRG.680.3"; exon_number "4";
chr1	StringTie	transcript	111489844	111495583	1000	-	.	gene_id "MSTRG.681"; transcript_id "MSTRG.681.1";
chr1	StringTie	exon	111489844	111491021	1000	-	.	gene_id "MSTRG.681"; transcript_id "MSTRG.681.1"; exon_number "1";
chr1	StringTie	exon	111492473	111492745	1000	-	.	gene_id "MSTRG.681"; transcript_id "MSTRG.681.1"; exon_number "2";
chr1	StringTie	exon	111493910	111495583	1000	-	.	gene_id "MSTRG.681"; transcript_id "MSTRG.681.1"; exon_number "3";
chr1	StringTie	transcript	111489844	111506587	1000	-	.	gene_id "MSTRG.681"; transcript_id "MSTRG.681.2";
chr1	StringTie	exon	111489844	111491021	1000	-	.	gene_id "MSTRG.681"; transcript_id "MSTRG.681.2"; exon_number "1";
chr1	StringTie	exon	111492473	111492745	1000	-	.	gene_id "MSTRG.681"; transcript_id "MSTRG.681.2"; exon_number "2";
chr1	StringTie	exon	111506243	111506587	1000	-	.	gene_id "MSTRG.681"; transcript_id "MSTRG.681.2"; exon_number "3";
chr1	StringTie	transcript	111489844	111495583	1000	-	.	gene_id "MSTRG.681"; transcript_id "MSTRG.681.3";
chr1	StringTie	exon	111489844	111491018	1000	-	.	gene_id "MSTRG.681"; transcript_id "MSTRG.681.3"; exon_number "1";
chr1	StringTie	exon	111492473	111492745	1000	-	.	gene_id "MSTRG.681"; transcript_id "MSTRG.681.3"; exon_number "2";
chr1	StringTie	exon	111493910	111495583	1000	-	.	gene_id "MSTRG.681"; transcript_id "MSTRG.681.3"; exon_number "3";
chr1	StringTie	transcript	111505924	111507271	1000	+	.	gene_id "MSTRG.682"; transcript_id "MSTRG.682.1";
chr1	StringTie	exon	111505924	111507271	1000	+	.	gene_id "MSTRG.682"; transcript_id "MSTRG.682.1"; exon_number "1";
chr1	StringTie	transcript	111659957	111682838	1000	-	.	gene_id "MSTRG.683"; transcript_id "MSTRG.683.1";
chr1	StringTie	exon	111659957	111660889	1000	-	.	gene_id "MSTRG.683"; transcript_id "MSTRG.683.1"; exon_number "1";
chr1	StringTie	exon	111661427	111661519	1000	-	.	gene_id "MSTRG.683"; transcript_id "MSTRG.683.1"; exon_number "2";
chr1	StringTie	exon	111662499	111662581	1000	-	.	gene_id "MSTRG.683"; transcript_id "MSTRG.683.1"; exon_number "3";
chr1	StringTie	exon	111663138	111663315	1000	-	.	gene_id "MSTRG.683"; transcript_id "MSTRG.683.1"; exon_number "4";
chr1	StringTie	exon	111667364	111667503	1000	-	.	gene_id "MSTRG.683"; transcript_id "MSTRG.683.1"; exon_number "5";
chr1	StringTie	exon	111668849	111668916	1000	-	.	gene_id "MSTRG.683"; transcript_id "MSTRG.683.1"; exon_number "6";
chr1	StringTie	exon	111674046	111674190	1000	-	.	gene_id "MSTRG.683"; transcript_id "MSTRG.683.1"; exon_number "7";
chr1	StringTie	exon	111680145	111680208	1000	-	.	gene_id "MSTRG.683"; transcript_id "MSTRG.683.1"; exon_number "8";
chr1	StringTie	exon	111682660	111682838	1000	-	.	gene_id "MSTRG.683"; transcript_id "MSTRG.683.1"; exon_number "9";
chr1	StringTie	transcript	111659957	111682825	1000	-	.	gene_id "MSTRG.683"; transcript_id "MSTRG.683.2";
chr1	StringTie	exon	111659957	111660889	1000	-	.	gene_id "MSTRG.683"; transcript_id "MSTRG.683.2"; exon_number "1";
chr1	StringTie	exon	111661427	111661519	1000	-	.	gene_id "MSTRG.683"; transcript_id "MSTRG.683.2"; exon_number "2";
chr1	StringTie	exon	111662499	111662581	1000	-	.	gene_id "MSTRG.683"; transcript_id "MSTRG.683.2"; exon_number "3";
chr1	StringTie	exon	111663138	111663315	1000	-	.	gene_id "MSTRG.683"; transcript_id "MSTRG.683.2"; exon_number "4";
chr1	StringTie	exon	111667364	111667503	1000	-	.	gene_id "MSTRG.683"; transcript_id "MSTRG.683.2"; exon_number "5";
chr1	StringTie	exon	111668849	111668916	1000	-	.	gene_id "MSTRG.683"; transcript_id "MSTRG.683.2"; exon_number "6";
chr1	StringTie	exon	111674046	111674190	1000	-	.	gene_id "MSTRG.683"; transcript_id "MSTRG.683.2"; exon_number "7";
chr1	StringTie	exon	111680145	111680208	1000	-	.	gene_id "MSTRG.683"; transcript_id "MSTRG.683.2"; exon_number "8";
chr1	StringTie	exon	111682123	111682288	1000	-	.	gene_id "MSTRG.683"; transcript_id "MSTRG.683.2"; exon_number "9";
chr1	StringTie	exon	111682660	111682825	1000	-	.	gene_id "MSTRG.683"; transcript_id "MSTRG.683.2"; exon_number "10";
chr1	StringTie	transcript	111682848	111727724	1000	+	.	gene_id "MSTRG.684"; transcript_id "MSTRG.684.1";
chr1	StringTie	exon	111682848	111682929	1000	+	.	gene_id "MSTRG.684"; transcript_id "MSTRG.684.1"; exon_number "1";
chr1	StringTie	exon	111690264	111690675	1000	+	.	gene_id "MSTRG.684"; transcript_id "MSTRG.684.1"; exon_number "2";
chr1	StringTie	exon	111702002	111702149	1000	+	.	gene_id "MSTRG.684"; transcript_id "MSTRG.684.1"; exon_number "3";
chr1	StringTie	exon	111703777	111703918	1000	+	.	gene_id "MSTRG.684"; transcript_id "MSTRG.684.1"; exon_number "4";
chr1	StringTie	exon	111717501	111717585	1000	+	.	gene_id "MSTRG.684"; transcript_id "MSTRG.684.1"; exon_number "5";
chr1	StringTie	exon	111724809	111724940	1000	+	.	gene_id "MSTRG.684"; transcript_id "MSTRG.684.1"; exon_number "6";
chr1	StringTie	exon	111725421	111725579	1000	+	.	gene_id "MSTRG.684"; transcript_id "MSTRG.684.1"; exon_number "7";
chr1	StringTie	exon	111726084	111726209	1000	+	.	gene_id "MSTRG.684"; transcript_id "MSTRG.684.1"; exon_number "8";
chr1	StringTie	exon	111726813	111727724	1000	+	.	gene_id "MSTRG.684"; transcript_id "MSTRG.684.1"; exon_number "9";
chr1	StringTie	transcript	111923231	111923739	1000	.	.	gene_id "MSTRG.685"; transcript_id "MSTRG.685.1";
chr1	StringTie	exon	111923231	111923739	1000	.	.	gene_id "MSTRG.685"; transcript_id "MSTRG.685.1"; exon_number "1";
chr1	StringTie	transcript	111982512	111991998	1000	-	.	gene_id "MSTRG.686"; transcript_id "MSTRG.686.1";
chr1	StringTie	exon	111982512	111984011	1000	-	.	gene_id "MSTRG.686"; transcript_id "MSTRG.686.1"; exon_number "1";
chr1	StringTie	exon	111984647	111984715	1000	-	.	gene_id "MSTRG.686"; transcript_id "MSTRG.686.1"; exon_number "2";
chr1	StringTie	exon	111985275	111985383	1000	-	.	gene_id "MSTRG.686"; transcript_id "MSTRG.686.1"; exon_number "3";
chr1	StringTie	exon	111985945	111986016	1000	-	.	gene_id "MSTRG.686"; transcript_id "MSTRG.686.1"; exon_number "4";
chr1	StringTie	exon	111986489	111986543	1000	-	.	gene_id "MSTRG.686"; transcript_id "MSTRG.686.1"; exon_number "5";
chr1	StringTie	exon	111986676	111986746	1000	-	.	gene_id "MSTRG.686"; transcript_id "MSTRG.686.1"; exon_number "6";
chr1	StringTie	exon	111989717	111989766	1000	-	.	gene_id "MSTRG.686"; transcript_id "MSTRG.686.1"; exon_number "7";
chr1	StringTie	exon	111990057	111990198	1000	-	.	gene_id "MSTRG.686"; transcript_id "MSTRG.686.1"; exon_number "8";
chr1	StringTie	exon	111991241	111991426	1000	-	.	gene_id "MSTRG.686"; transcript_id "MSTRG.686.1"; exon_number "9";
chr1	StringTie	exon	111991677	111991998	1000	-	.	gene_id "MSTRG.686"; transcript_id "MSTRG.686.1"; exon_number "10";
chr1	StringTie	transcript	111983920	111991557	1000	-	.	gene_id "MSTRG.686"; transcript_id "MSTRG.686.2";
chr1	StringTie	exon	111983920	111984226	1000	-	.	gene_id "MSTRG.686"; transcript_id "MSTRG.686.2"; exon_number "1";
chr1	StringTie	exon	111984647	111984715	1000	-	.	gene_id "MSTRG.686"; transcript_id "MSTRG.686.2"; exon_number "2";
chr1	StringTie	exon	111985275	111985383	1000	-	.	gene_id "MSTRG.686"; transcript_id "MSTRG.686.2"; exon_number "3";
chr1	StringTie	exon	111985945	111986016	1000	-	.	gene_id "MSTRG.686"; transcript_id "MSTRG.686.2"; exon_number "4";
chr1	StringTie	exon	111986489	111986543	1000	-	.	gene_id "MSTRG.686"; transcript_id "MSTRG.686.2"; exon_number "5";
chr1	StringTie	exon	111986676	111986746	1000	-	.	gene_id "MSTRG.686"; transcript_id "MSTRG.686.2"; exon_number "6";
chr1	StringTie	exon	111989717	111989766	1000	-	.	gene_id "MSTRG.686"; transcript_id "MSTRG.686.2"; exon_number "7";
chr1	StringTie	exon	111990057	111990198	1000	-	.	gene_id "MSTRG.686"; transcript_id "MSTRG.686.2"; exon_number "8";
chr1	StringTie	exon	111991241	111991557	1000	-	.	gene_id "MSTRG.686"; transcript_id "MSTRG.686.2"; exon_number "9";
chr1	StringTie	transcript	111990218	112005395	1000	+	.	gene_id "MSTRG.687"; transcript_id "MSTRG.687.1";
chr1	StringTie	exon	111990218	111991571	1000	+	.	gene_id "MSTRG.687"; transcript_id "MSTRG.687.1"; exon_number "1";
chr1	StringTie	exon	111992108	111992203	1000	+	.	gene_id "MSTRG.687"; transcript_id "MSTRG.687.1"; exon_number "2";
chr1	StringTie	exon	111992459	111992495	1000	+	.	gene_id "MSTRG.687"; transcript_id "MSTRG.687.1"; exon_number "3";
chr1	StringTie	exon	111996833	111996978	1000	+	.	gene_id "MSTRG.687"; transcript_id "MSTRG.687.1"; exon_number "4";
chr1	StringTie	exon	111998708	111998871	1000	+	.	gene_id "MSTRG.687"; transcript_id "MSTRG.687.1"; exon_number "5";
chr1	StringTie	exon	111999252	111999377	1000	+	.	gene_id "MSTRG.687"; transcript_id "MSTRG.687.1"; exon_number "6";
chr1	StringTie	exon	112002079	112002258	1000	+	.	gene_id "MSTRG.687"; transcript_id "MSTRG.687.1"; exon_number "7";
chr1	StringTie	exon	112003539	112005395	1000	+	.	gene_id "MSTRG.687"; transcript_id "MSTRG.687.1"; exon_number "8";
chr1	StringTie	transcript	111991428	112003954	1000	+	.	gene_id "MSTRG.687"; transcript_id "MSTRG.687.2";
chr1	StringTie	exon	111991428	111991571	1000	+	.	gene_id "MSTRG.687"; transcript_id "MSTRG.687.2"; exon_number "1";
chr1	StringTie	exon	111992034	111992203	1000	+	.	gene_id "MSTRG.687"; transcript_id "MSTRG.687.2"; exon_number "2";
chr1	StringTie	exon	111992459	111992495	1000	+	.	gene_id "MSTRG.687"; transcript_id "MSTRG.687.2"; exon_number "3";
chr1	StringTie	exon	111996833	111996978	1000	+	.	gene_id "MSTRG.687"; transcript_id "MSTRG.687.2"; exon_number "4";
chr1	StringTie	exon	111998708	111998871	1000	+	.	gene_id "MSTRG.687"; transcript_id "MSTRG.687.2"; exon_number "5";
chr1	StringTie	exon	111999252	111999377	1000	+	.	gene_id "MSTRG.687"; transcript_id "MSTRG.687.2"; exon_number "6";
chr1	StringTie	exon	112002079	112002258	1000	+	.	gene_id "MSTRG.687"; transcript_id "MSTRG.687.2"; exon_number "7";
chr1	StringTie	exon	112003539	112003954	1000	+	.	gene_id "MSTRG.687"; transcript_id "MSTRG.687.2"; exon_number "8";
chr1	StringTie	transcript	111992087	112003954	1000	+	.	gene_id "MSTRG.687"; transcript_id "MSTRG.687.3";
chr1	StringTie	exon	111992087	111992203	1000	+	.	gene_id "MSTRG.687"; transcript_id "MSTRG.687.3"; exon_number "1";
chr1	StringTie	exon	111992459	111992495	1000	+	.	gene_id "MSTRG.687"; transcript_id "MSTRG.687.3"; exon_number "2";
chr1	StringTie	exon	111998708	111998871	1000	+	.	gene_id "MSTRG.687"; transcript_id "MSTRG.687.3"; exon_number "3";
chr1	StringTie	exon	111999252	111999377	1000	+	.	gene_id "MSTRG.687"; transcript_id "MSTRG.687.3"; exon_number "4";
chr1	StringTie	exon	112002079	112002258	1000	+	.	gene_id "MSTRG.687"; transcript_id "MSTRG.687.3"; exon_number "5";
chr1	StringTie	exon	112003539	112003954	1000	+	.	gene_id "MSTRG.687"; transcript_id "MSTRG.687.3"; exon_number "6";
chr1	StringTie	transcript	112084840	112255735	1000	+	.	gene_id "MSTRG.688"; transcript_id "MSTRG.688.1";
chr1	StringTie	exon	112084840	112085131	1000	+	.	gene_id "MSTRG.688"; transcript_id "MSTRG.688.1"; exon_number "1";
chr1	StringTie	exon	112233956	112234039	1000	+	.	gene_id "MSTRG.688"; transcript_id "MSTRG.688.1"; exon_number "2";
chr1	StringTie	exon	112237963	112238031	1000	+	.	gene_id "MSTRG.688"; transcript_id "MSTRG.688.1"; exon_number "3";
chr1	StringTie	exon	112240063	112240119	1000	+	.	gene_id "MSTRG.688"; transcript_id "MSTRG.688.1"; exon_number "4";
chr1	StringTie	exon	112245958	112246098	1000	+	.	gene_id "MSTRG.688"; transcript_id "MSTRG.688.1"; exon_number "5";
chr1	StringTie	exon	112246965	112247108	1000	+	.	gene_id "MSTRG.688"; transcript_id "MSTRG.688.1"; exon_number "6";
chr1	StringTie	exon	112251771	112251886	1000	+	.	gene_id "MSTRG.688"; transcript_id "MSTRG.688.1"; exon_number "7";
chr1	StringTie	exon	112255053	112255735	1000	+	.	gene_id "MSTRG.688"; transcript_id "MSTRG.688.1"; exon_number "8";
chr1	StringTie	transcript	112162405	112256101	1000	+	.	gene_id "MSTRG.688"; transcript_id "MSTRG.688.2";
chr1	StringTie	exon	112162405	112162556	1000	+	.	gene_id "MSTRG.688"; transcript_id "MSTRG.688.2"; exon_number "1";
chr1	StringTie	exon	112170092	112170185	1000	+	.	gene_id "MSTRG.688"; transcript_id "MSTRG.688.2"; exon_number "2";
chr1	StringTie	exon	112233956	112234039	1000	+	.	gene_id "MSTRG.688"; transcript_id "MSTRG.688.2"; exon_number "3";
chr1	StringTie	exon	112237963	112238031	1000	+	.	gene_id "MSTRG.688"; transcript_id "MSTRG.688.2"; exon_number "4";
chr1	StringTie	exon	112240063	112240119	1000	+	.	gene_id "MSTRG.688"; transcript_id "MSTRG.688.2"; exon_number "5";
chr1	StringTie	exon	112245958	112246098	1000	+	.	gene_id "MSTRG.688"; transcript_id "MSTRG.688.2"; exon_number "6";
chr1	StringTie	exon	112246965	112247108	1000	+	.	gene_id "MSTRG.688"; transcript_id "MSTRG.688.2"; exon_number "7";
chr1	StringTie	exon	112251771	112251886	1000	+	.	gene_id "MSTRG.688"; transcript_id "MSTRG.688.2"; exon_number "8";
chr1	StringTie	exon	112255053	112256101	1000	+	.	gene_id "MSTRG.688"; transcript_id "MSTRG.688.2"; exon_number "9";
chr1	StringTie	transcript	112162405	112259313	1000	+	.	gene_id "MSTRG.688"; transcript_id "MSTRG.688.3";
chr1	StringTie	exon	112162405	112162556	1000	+	.	gene_id "MSTRG.688"; transcript_id "MSTRG.688.3"; exon_number "1";
chr1	StringTie	exon	112233956	112234039	1000	+	.	gene_id "MSTRG.688"; transcript_id "MSTRG.688.3"; exon_number "2";
chr1	StringTie	exon	112237963	112238031	1000	+	.	gene_id "MSTRG.688"; transcript_id "MSTRG.688.3"; exon_number "3";
chr1	StringTie	exon	112240063	112240119	1000	+	.	gene_id "MSTRG.688"; transcript_id "MSTRG.688.3"; exon_number "4";
chr1	StringTie	exon	112245958	112246098	1000	+	.	gene_id "MSTRG.688"; transcript_id "MSTRG.688.3"; exon_number "5";
chr1	StringTie	exon	112246965	112247108	1000	+	.	gene_id "MSTRG.688"; transcript_id "MSTRG.688.3"; exon_number "6";
chr1	StringTie	exon	112251771	112251886	1000	+	.	gene_id "MSTRG.688"; transcript_id "MSTRG.688.3"; exon_number "7";
chr1	StringTie	exon	112255053	112259313	1000	+	.	gene_id "MSTRG.688"; transcript_id "MSTRG.688.3"; exon_number "8";
chr1	StringTie	transcript	112162769	112255109	1000	+	.	gene_id "MSTRG.688"; transcript_id "MSTRG.688.4";
chr1	StringTie	exon	112162769	112162969	1000	+	.	gene_id "MSTRG.688"; transcript_id "MSTRG.688.4"; exon_number "1";
chr1	StringTie	exon	112233956	112234039	1000	+	.	gene_id "MSTRG.688"; transcript_id "MSTRG.688.4"; exon_number "2";
chr1	StringTie	exon	112237963	112238031	1000	+	.	gene_id "MSTRG.688"; transcript_id "MSTRG.688.4"; exon_number "3";
chr1	StringTie	exon	112240063	112240119	1000	+	.	gene_id "MSTRG.688"; transcript_id "MSTRG.688.4"; exon_number "4";
chr1	StringTie	exon	112245958	112246098	1000	+	.	gene_id "MSTRG.688"; transcript_id "MSTRG.688.4"; exon_number "5";
chr1	StringTie	exon	112246965	112247108	1000	+	.	gene_id "MSTRG.688"; transcript_id "MSTRG.688.4"; exon_number "6";
chr1	StringTie	exon	112251771	112251886	1000	+	.	gene_id "MSTRG.688"; transcript_id "MSTRG.688.4"; exon_number "7";
chr1	StringTie	exon	112255053	112255109	1000	+	.	gene_id "MSTRG.688"; transcript_id "MSTRG.688.4"; exon_number "8";
chr1	StringTie	transcript	112162769	112256101	1000	+	.	gene_id "MSTRG.688"; transcript_id "MSTRG.688.5";
chr1	StringTie	exon	112162769	112162969	1000	+	.	gene_id "MSTRG.688"; transcript_id "MSTRG.688.5"; exon_number "1";
chr1	StringTie	exon	112170092	112170185	1000	+	.	gene_id "MSTRG.688"; transcript_id "MSTRG.688.5"; exon_number "2";
chr1	StringTie	exon	112233956	112234039	1000	+	.	gene_id "MSTRG.688"; transcript_id "MSTRG.688.5"; exon_number "3";
chr1	StringTie	exon	112237963	112238031	1000	+	.	gene_id "MSTRG.688"; transcript_id "MSTRG.688.5"; exon_number "4";
chr1	StringTie	exon	112240063	112240119	1000	+	.	gene_id "MSTRG.688"; transcript_id "MSTRG.688.5"; exon_number "5";
chr1	StringTie	exon	112245958	112246098	1000	+	.	gene_id "MSTRG.688"; transcript_id "MSTRG.688.5"; exon_number "6";
chr1	StringTie	exon	112246965	112247108	1000	+	.	gene_id "MSTRG.688"; transcript_id "MSTRG.688.5"; exon_number "7";
chr1	StringTie	exon	112251771	112251886	1000	+	.	gene_id "MSTRG.688"; transcript_id "MSTRG.688.5"; exon_number "8";
chr1	StringTie	exon	112255053	112256101	1000	+	.	gene_id "MSTRG.688"; transcript_id "MSTRG.688.5"; exon_number "9";
chr1	StringTie	transcript	112164687	112255735	1000	+	.	gene_id "MSTRG.688"; transcript_id "MSTRG.688.6";
chr1	StringTie	exon	112164687	112164733	1000	+	.	gene_id "MSTRG.688"; transcript_id "MSTRG.688.6"; exon_number "1";
chr1	StringTie	exon	112233956	112234039	1000	+	.	gene_id "MSTRG.688"; transcript_id "MSTRG.688.6"; exon_number "2";
chr1	StringTie	exon	112237963	112238031	1000	+	.	gene_id "MSTRG.688"; transcript_id "MSTRG.688.6"; exon_number "3";
chr1	StringTie	exon	112240063	112240119	1000	+	.	gene_id "MSTRG.688"; transcript_id "MSTRG.688.6"; exon_number "4";
chr1	StringTie	exon	112245958	112246098	1000	+	.	gene_id "MSTRG.688"; transcript_id "MSTRG.688.6"; exon_number "5";
chr1	StringTie	exon	112246965	112247108	1000	+	.	gene_id "MSTRG.688"; transcript_id "MSTRG.688.6"; exon_number "6";
chr1	StringTie	exon	112251771	112251886	1000	+	.	gene_id "MSTRG.688"; transcript_id "MSTRG.688.6"; exon_number "7";
chr1	StringTie	exon	112255053	112255735	1000	+	.	gene_id "MSTRG.688"; transcript_id "MSTRG.688.6"; exon_number "8";
chr1	StringTie	transcript	112170092	112255735	1000	+	.	gene_id "MSTRG.688"; transcript_id "MSTRG.688.7";
chr1	StringTie	exon	112170092	112170185	1000	+	.	gene_id "MSTRG.688"; transcript_id "MSTRG.688.7"; exon_number "1";
chr1	StringTie	exon	112207414	112207493	1000	+	.	gene_id "MSTRG.688"; transcript_id "MSTRG.688.7"; exon_number "2";
chr1	StringTie	exon	112233956	112234039	1000	+	.	gene_id "MSTRG.688"; transcript_id "MSTRG.688.7"; exon_number "3";
chr1	StringTie	exon	112237963	112238031	1000	+	.	gene_id "MSTRG.688"; transcript_id "MSTRG.688.7"; exon_number "4";
chr1	StringTie	exon	112240063	112240119	1000	+	.	gene_id "MSTRG.688"; transcript_id "MSTRG.688.7"; exon_number "5";
chr1	StringTie	exon	112245958	112246098	1000	+	.	gene_id "MSTRG.688"; transcript_id "MSTRG.688.7"; exon_number "6";
chr1	StringTie	exon	112246965	112247108	1000	+	.	gene_id "MSTRG.688"; transcript_id "MSTRG.688.7"; exon_number "7";
chr1	StringTie	exon	112251771	112251886	1000	+	.	gene_id "MSTRG.688"; transcript_id "MSTRG.688.7"; exon_number "8";
chr1	StringTie	exon	112255053	112255735	1000	+	.	gene_id "MSTRG.688"; transcript_id "MSTRG.688.7"; exon_number "9";
chr1	StringTie	transcript	112170092	112256101	1000	+	.	gene_id "MSTRG.688"; transcript_id "MSTRG.688.8";
chr1	StringTie	exon	112170092	112170181	1000	+	.	gene_id "MSTRG.688"; transcript_id "MSTRG.688.8"; exon_number "1";
chr1	StringTie	exon	112233956	112234039	1000	+	.	gene_id "MSTRG.688"; transcript_id "MSTRG.688.8"; exon_number "2";
chr1	StringTie	exon	112237963	112238031	1000	+	.	gene_id "MSTRG.688"; transcript_id "MSTRG.688.8"; exon_number "3";
chr1	StringTie	exon	112240063	112240119	1000	+	.	gene_id "MSTRG.688"; transcript_id "MSTRG.688.8"; exon_number "4";
chr1	StringTie	exon	112245958	112246098	1000	+	.	gene_id "MSTRG.688"; transcript_id "MSTRG.688.8"; exon_number "5";
chr1	StringTie	exon	112246965	112247108	1000	+	.	gene_id "MSTRG.688"; transcript_id "MSTRG.688.8"; exon_number "6";
chr1	StringTie	exon	112251771	112251886	1000	+	.	gene_id "MSTRG.688"; transcript_id "MSTRG.688.8"; exon_number "7";
chr1	StringTie	exon	112255053	112256101	1000	+	.	gene_id "MSTRG.688"; transcript_id "MSTRG.688.8"; exon_number "8";
chr1	StringTie	transcript	112297927	112310638	1000	+	.	gene_id "MSTRG.689"; transcript_id "MSTRG.689.1";
chr1	StringTie	exon	112297927	112298847	1000	+	.	gene_id "MSTRG.689"; transcript_id "MSTRG.689.1"; exon_number "1";
chr1	StringTie	exon	112299268	112299362	1000	+	.	gene_id "MSTRG.689"; transcript_id "MSTRG.689.1"; exon_number "2";
chr1	StringTie	exon	112302022	112302190	1000	+	.	gene_id "MSTRG.689"; transcript_id "MSTRG.689.1"; exon_number "3";
chr1	StringTie	exon	112303096	112303210	1000	+	.	gene_id "MSTRG.689"; transcript_id "MSTRG.689.1"; exon_number "4";
chr1	StringTie	exon	112303328	112303470	1000	+	.	gene_id "MSTRG.689"; transcript_id "MSTRG.689.1"; exon_number "5";
chr1	StringTie	exon	112303609	112303747	1000	+	.	gene_id "MSTRG.689"; transcript_id "MSTRG.689.1"; exon_number "6";
chr1	StringTie	exon	112303848	112303906	1000	+	.	gene_id "MSTRG.689"; transcript_id "MSTRG.689.1"; exon_number "7";
chr1	StringTie	exon	112304877	112304959	1000	+	.	gene_id "MSTRG.689"; transcript_id "MSTRG.689.1"; exon_number "8";
chr1	StringTie	exon	112305299	112305404	1000	+	.	gene_id "MSTRG.689"; transcript_id "MSTRG.689.1"; exon_number "9";
chr1	StringTie	exon	112305528	112305629	1000	+	.	gene_id "MSTRG.689"; transcript_id "MSTRG.689.1"; exon_number "10";
chr1	StringTie	exon	112308359	112310638	1000	+	.	gene_id "MSTRG.689"; transcript_id "MSTRG.689.1"; exon_number "11";
chr1	StringTie	transcript	112938803	113003786	1000	+	.	gene_id "MSTRG.690"; transcript_id "MSTRG.690.1";
chr1	StringTie	exon	112938803	112938894	1000	+	.	gene_id "MSTRG.690"; transcript_id "MSTRG.690.1"; exon_number "1";
chr1	StringTie	exon	112954816	112954939	1000	+	.	gene_id "MSTRG.690"; transcript_id "MSTRG.690.1"; exon_number "2";
chr1	StringTie	exon	112958779	112958886	1000	+	.	gene_id "MSTRG.690"; transcript_id "MSTRG.690.1"; exon_number "3";
chr1	StringTie	exon	112991564	112991794	1000	+	.	gene_id "MSTRG.690"; transcript_id "MSTRG.690.1"; exon_number "4";
chr1	StringTie	exon	112997071	112997178	1000	+	.	gene_id "MSTRG.690"; transcript_id "MSTRG.690.1"; exon_number "5";
chr1	StringTie	exon	112998553	113003786	1000	+	.	gene_id "MSTRG.690"; transcript_id "MSTRG.690.1"; exon_number "6";
chr1	StringTie	transcript	112938976	113003786	1000	+	.	gene_id "MSTRG.690"; transcript_id "MSTRG.690.2";
chr1	StringTie	exon	112938976	112939207	1000	+	.	gene_id "MSTRG.690"; transcript_id "MSTRG.690.2"; exon_number "1";
chr1	StringTie	exon	112954816	112954939	1000	+	.	gene_id "MSTRG.690"; transcript_id "MSTRG.690.2"; exon_number "2";
chr1	StringTie	exon	112958779	112958886	1000	+	.	gene_id "MSTRG.690"; transcript_id "MSTRG.690.2"; exon_number "3";
chr1	StringTie	exon	112991564	112991794	1000	+	.	gene_id "MSTRG.690"; transcript_id "MSTRG.690.2"; exon_number "4";
chr1	StringTie	exon	112997071	112997178	1000	+	.	gene_id "MSTRG.690"; transcript_id "MSTRG.690.2"; exon_number "5";
chr1	StringTie	exon	112998553	113003786	1000	+	.	gene_id "MSTRG.690"; transcript_id "MSTRG.690.2"; exon_number "6";
chr1	StringTie	transcript	113148905	113161749	1000	-	.	gene_id "MSTRG.691"; transcript_id "MSTRG.691.1";
chr1	StringTie	exon	113148905	113150219	1000	-	.	gene_id "MSTRG.691"; transcript_id "MSTRG.691.1"; exon_number "1";
chr1	StringTie	exon	113153463	113153625	1000	-	.	gene_id "MSTRG.691"; transcript_id "MSTRG.691.1"; exon_number "2";
chr1	StringTie	exon	113159435	113159517	1000	-	.	gene_id "MSTRG.691"; transcript_id "MSTRG.691.1"; exon_number "3";
chr1	StringTie	exon	113161531	113161749	1000	-	.	gene_id "MSTRG.691"; transcript_id "MSTRG.691.1"; exon_number "4";
chr1	StringTie	transcript	113161795	113214241	1000	+	.	gene_id "MSTRG.692"; transcript_id "MSTRG.692.1";
chr1	StringTie	exon	113161795	113162505	1000	+	.	gene_id "MSTRG.692"; transcript_id "MSTRG.692.1"; exon_number "1";
chr1	StringTie	exon	113189832	113189895	1000	+	.	gene_id "MSTRG.692"; transcript_id "MSTRG.692.1"; exon_number "2";
chr1	StringTie	exon	113192040	113192091	1000	+	.	gene_id "MSTRG.692"; transcript_id "MSTRG.692.1"; exon_number "3";
chr1	StringTie	exon	113196220	113196283	1000	+	.	gene_id "MSTRG.692"; transcript_id "MSTRG.692.1"; exon_number "4";
chr1	StringTie	exon	113197087	113197293	1000	+	.	gene_id "MSTRG.692"; transcript_id "MSTRG.692.1"; exon_number "5";
chr1	StringTie	exon	113201644	113201723	1000	+	.	gene_id "MSTRG.692"; transcript_id "MSTRG.692.1"; exon_number "6";
chr1	StringTie	exon	113202323	113202401	1000	+	.	gene_id "MSTRG.692"; transcript_id "MSTRG.692.1"; exon_number "7";
chr1	StringTie	exon	113209696	113209767	1000	+	.	gene_id "MSTRG.692"; transcript_id "MSTRG.692.1"; exon_number "8";
chr1	StringTie	exon	113212165	113212227	1000	+	.	gene_id "MSTRG.692"; transcript_id "MSTRG.692.1"; exon_number "9";
chr1	StringTie	exon	113212614	113214241	1000	+	.	gene_id "MSTRG.692"; transcript_id "MSTRG.692.1"; exon_number "10";
chr1	StringTie	transcript	113217043	113243368	1000	+	.	gene_id "MSTRG.693"; transcript_id "MSTRG.693.1";
chr1	StringTie	exon	113217043	113217351	1000	+	.	gene_id "MSTRG.693"; transcript_id "MSTRG.693.1"; exon_number "1";
chr1	StringTie	exon	113217454	113217671	1000	+	.	gene_id "MSTRG.693"; transcript_id "MSTRG.693.1"; exon_number "2";
chr1	StringTie	exon	113231557	113231760	1000	+	.	gene_id "MSTRG.693"; transcript_id "MSTRG.693.1"; exon_number "3";
chr1	StringTie	exon	113232037	113232272	1000	+	.	gene_id "MSTRG.693"; transcript_id "MSTRG.693.1"; exon_number "4";
chr1	StringTie	exon	113232462	113232720	1000	+	.	gene_id "MSTRG.693"; transcript_id "MSTRG.693.1"; exon_number "5";
chr1	StringTie	exon	113234287	113234421	1000	+	.	gene_id "MSTRG.693"; transcript_id "MSTRG.693.1"; exon_number "6";
chr1	StringTie	exon	113235383	113235551	1000	+	.	gene_id "MSTRG.693"; transcript_id "MSTRG.693.1"; exon_number "7";
chr1	StringTie	exon	113236640	113236794	1000	+	.	gene_id "MSTRG.693"; transcript_id "MSTRG.693.1"; exon_number "8";
chr1	StringTie	exon	113237075	113237251	1000	+	.	gene_id "MSTRG.693"; transcript_id "MSTRG.693.1"; exon_number "9";
chr1	StringTie	exon	113237371	113237518	1000	+	.	gene_id "MSTRG.693"; transcript_id "MSTRG.693.1"; exon_number "10";
chr1	StringTie	exon	113238038	113238196	1000	+	.	gene_id "MSTRG.693"; transcript_id "MSTRG.693.1"; exon_number "11";
chr1	StringTie	exon	113238770	113238873	1000	+	.	gene_id "MSTRG.693"; transcript_id "MSTRG.693.1"; exon_number "12";
chr1	StringTie	exon	113239059	113239156	1000	+	.	gene_id "MSTRG.693"; transcript_id "MSTRG.693.1"; exon_number "13";
chr1	StringTie	exon	113239252	113239468	1000	+	.	gene_id "MSTRG.693"; transcript_id "MSTRG.693.1"; exon_number "14";
chr1	StringTie	exon	113240616	113240733	1000	+	.	gene_id "MSTRG.693"; transcript_id "MSTRG.693.1"; exon_number "15";
chr1	StringTie	exon	113240909	113241100	1000	+	.	gene_id "MSTRG.693"; transcript_id "MSTRG.693.1"; exon_number "16";
chr1	StringTie	exon	113241337	113241411	1000	+	.	gene_id "MSTRG.693"; transcript_id "MSTRG.693.1"; exon_number "17";
chr1	StringTie	exon	113242307	113242432	1000	+	.	gene_id "MSTRG.693"; transcript_id "MSTRG.693.1"; exon_number "18";
chr1	StringTie	exon	113242516	113242604	1000	+	.	gene_id "MSTRG.693"; transcript_id "MSTRG.693.1"; exon_number "19";
chr1	StringTie	exon	113242841	113242962	1000	+	.	gene_id "MSTRG.693"; transcript_id "MSTRG.693.1"; exon_number "20";
chr1	StringTie	exon	113243038	113243368	1000	+	.	gene_id "MSTRG.693"; transcript_id "MSTRG.693.1"; exon_number "21";
chr1	StringTie	transcript	113217109	113243361	1000	+	.	gene_id "MSTRG.693"; transcript_id "MSTRG.693.2";
chr1	StringTie	exon	113217109	113217351	1000	+	.	gene_id "MSTRG.693"; transcript_id "MSTRG.693.2"; exon_number "1";
chr1	StringTie	exon	113217470	113217671	1000	+	.	gene_id "MSTRG.693"; transcript_id "MSTRG.693.2"; exon_number "2";
chr1	StringTie	exon	113231557	113231760	1000	+	.	gene_id "MSTRG.693"; transcript_id "MSTRG.693.2"; exon_number "3";
chr1	StringTie	exon	113232037	113232272	1000	+	.	gene_id "MSTRG.693"; transcript_id "MSTRG.693.2"; exon_number "4";
chr1	StringTie	exon	113232462	113232720	1000	+	.	gene_id "MSTRG.693"; transcript_id "MSTRG.693.2"; exon_number "5";
chr1	StringTie	exon	113234287	113234421	1000	+	.	gene_id "MSTRG.693"; transcript_id "MSTRG.693.2"; exon_number "6";
chr1	StringTie	exon	113235383	113235551	1000	+	.	gene_id "MSTRG.693"; transcript_id "MSTRG.693.2"; exon_number "7";
chr1	StringTie	exon	113236640	113236794	1000	+	.	gene_id "MSTRG.693"; transcript_id "MSTRG.693.2"; exon_number "8";
chr1	StringTie	exon	113237075	113237251	1000	+	.	gene_id "MSTRG.693"; transcript_id "MSTRG.693.2"; exon_number "9";
chr1	StringTie	exon	113237371	113237518	1000	+	.	gene_id "MSTRG.693"; transcript_id "MSTRG.693.2"; exon_number "10";
chr1	StringTie	exon	113238038	113238196	1000	+	.	gene_id "MSTRG.693"; transcript_id "MSTRG.693.2"; exon_number "11";
chr1	StringTie	exon	113238770	113238873	1000	+	.	gene_id "MSTRG.693"; transcript_id "MSTRG.693.2"; exon_number "12";
chr1	StringTie	exon	113239059	113239156	1000	+	.	gene_id "MSTRG.693"; transcript_id "MSTRG.693.2"; exon_number "13";
chr1	StringTie	exon	113239252	113239468	1000	+	.	gene_id "MSTRG.693"; transcript_id "MSTRG.693.2"; exon_number "14";
chr1	StringTie	exon	113240616	113240733	1000	+	.	gene_id "MSTRG.693"; transcript_id "MSTRG.693.2"; exon_number "15";
chr1	StringTie	exon	113240909	113241100	1000	+	.	gene_id "MSTRG.693"; transcript_id "MSTRG.693.2"; exon_number "16";
chr1	StringTie	exon	113241337	113241411	1000	+	.	gene_id "MSTRG.693"; transcript_id "MSTRG.693.2"; exon_number "17";
chr1	StringTie	exon	113242307	113242432	1000	+	.	gene_id "MSTRG.693"; transcript_id "MSTRG.693.2"; exon_number "18";
chr1	StringTie	exon	113242516	113242604	1000	+	.	gene_id "MSTRG.693"; transcript_id "MSTRG.693.2"; exon_number "19";
chr1	StringTie	exon	113242841	113242962	1000	+	.	gene_id "MSTRG.693"; transcript_id "MSTRG.693.2"; exon_number "20";
chr1	StringTie	exon	113243038	113243361	1000	+	.	gene_id "MSTRG.693"; transcript_id "MSTRG.693.2"; exon_number "21";
chr1	StringTie	transcript	113217342	113243348	1000	+	.	gene_id "MSTRG.693"; transcript_id "MSTRG.693.3";
chr1	StringTie	exon	113217342	113217351	1000	+	.	gene_id "MSTRG.693"; transcript_id "MSTRG.693.3"; exon_number "1";
chr1	StringTie	exon	113217454	113217671	1000	+	.	gene_id "MSTRG.693"; transcript_id "MSTRG.693.3"; exon_number "2";
chr1	StringTie	exon	113231557	113231760	1000	+	.	gene_id "MSTRG.693"; transcript_id "MSTRG.693.3"; exon_number "3";
chr1	StringTie	exon	113232037	113232272	1000	+	.	gene_id "MSTRG.693"; transcript_id "MSTRG.693.3"; exon_number "4";
chr1	StringTie	exon	113232462	113232720	1000	+	.	gene_id "MSTRG.693"; transcript_id "MSTRG.693.3"; exon_number "5";
chr1	StringTie	exon	113234287	113234421	1000	+	.	gene_id "MSTRG.693"; transcript_id "MSTRG.693.3"; exon_number "6";
chr1	StringTie	exon	113235383	113235551	1000	+	.	gene_id "MSTRG.693"; transcript_id "MSTRG.693.3"; exon_number "7";
chr1	StringTie	exon	113236640	113236794	1000	+	.	gene_id "MSTRG.693"; transcript_id "MSTRG.693.3"; exon_number "8";
chr1	StringTie	exon	113237075	113237251	1000	+	.	gene_id "MSTRG.693"; transcript_id "MSTRG.693.3"; exon_number "9";
chr1	StringTie	exon	113237371	113237518	1000	+	.	gene_id "MSTRG.693"; transcript_id "MSTRG.693.3"; exon_number "10";
chr1	StringTie	exon	113238038	113238196	1000	+	.	gene_id "MSTRG.693"; transcript_id "MSTRG.693.3"; exon_number "11";
chr1	StringTie	exon	113238770	113238873	1000	+	.	gene_id "MSTRG.693"; transcript_id "MSTRG.693.3"; exon_number "12";
chr1	StringTie	exon	113239059	113239156	1000	+	.	gene_id "MSTRG.693"; transcript_id "MSTRG.693.3"; exon_number "13";
chr1	StringTie	exon	113239252	113239468	1000	+	.	gene_id "MSTRG.693"; transcript_id "MSTRG.693.3"; exon_number "14";
chr1	StringTie	exon	113240616	113240733	1000	+	.	gene_id "MSTRG.693"; transcript_id "MSTRG.693.3"; exon_number "15";
chr1	StringTie	exon	113240909	113242432	1000	+	.	gene_id "MSTRG.693"; transcript_id "MSTRG.693.3"; exon_number "16";
chr1	StringTie	exon	113242516	113242962	1000	+	.	gene_id "MSTRG.693"; transcript_id "MSTRG.693.3"; exon_number "17";
chr1	StringTie	exon	113243038	113243348	1000	+	.	gene_id "MSTRG.693"; transcript_id "MSTRG.693.3"; exon_number "18";
chr1	StringTie	transcript	113217342	113243332	1000	+	.	gene_id "MSTRG.693"; transcript_id "MSTRG.693.4";
chr1	StringTie	exon	113217342	113217351	1000	+	.	gene_id "MSTRG.693"; transcript_id "MSTRG.693.4"; exon_number "1";
chr1	StringTie	exon	113217454	113217671	1000	+	.	gene_id "MSTRG.693"; transcript_id "MSTRG.693.4"; exon_number "2";
chr1	StringTie	exon	113231557	113231760	1000	+	.	gene_id "MSTRG.693"; transcript_id "MSTRG.693.4"; exon_number "3";
chr1	StringTie	exon	113232037	113232272	1000	+	.	gene_id "MSTRG.693"; transcript_id "MSTRG.693.4"; exon_number "4";
chr1	StringTie	exon	113232462	113232720	1000	+	.	gene_id "MSTRG.693"; transcript_id "MSTRG.693.4"; exon_number "5";
chr1	StringTie	exon	113234287	113234421	1000	+	.	gene_id "MSTRG.693"; transcript_id "MSTRG.693.4"; exon_number "6";
chr1	StringTie	exon	113235383	113235551	1000	+	.	gene_id "MSTRG.693"; transcript_id "MSTRG.693.4"; exon_number "7";
chr1	StringTie	exon	113236640	113236794	1000	+	.	gene_id "MSTRG.693"; transcript_id "MSTRG.693.4"; exon_number "8";
chr1	StringTie	exon	113237075	113237251	1000	+	.	gene_id "MSTRG.693"; transcript_id "MSTRG.693.4"; exon_number "9";
chr1	StringTie	exon	113237371	113237518	1000	+	.	gene_id "MSTRG.693"; transcript_id "MSTRG.693.4"; exon_number "10";
chr1	StringTie	exon	113238038	113238196	1000	+	.	gene_id "MSTRG.693"; transcript_id "MSTRG.693.4"; exon_number "11";
chr1	StringTie	exon	113238770	113238873	1000	+	.	gene_id "MSTRG.693"; transcript_id "MSTRG.693.4"; exon_number "12";
chr1	StringTie	exon	113239059	113239156	1000	+	.	gene_id "MSTRG.693"; transcript_id "MSTRG.693.4"; exon_number "13";
chr1	StringTie	exon	113239252	113239468	1000	+	.	gene_id "MSTRG.693"; transcript_id "MSTRG.693.4"; exon_number "14";
chr1	StringTie	exon	113240616	113240733	1000	+	.	gene_id "MSTRG.693"; transcript_id "MSTRG.693.4"; exon_number "15";
chr1	StringTie	exon	113240909	113242432	1000	+	.	gene_id "MSTRG.693"; transcript_id "MSTRG.693.4"; exon_number "16";
chr1	StringTie	exon	113242516	113242604	1000	+	.	gene_id "MSTRG.693"; transcript_id "MSTRG.693.4"; exon_number "17";
chr1	StringTie	exon	113242841	113242962	1000	+	.	gene_id "MSTRG.693"; transcript_id "MSTRG.693.4"; exon_number "18";
chr1	StringTie	exon	113243038	113243332	1000	+	.	gene_id "MSTRG.693"; transcript_id "MSTRG.693.4"; exon_number "19";
chr1	StringTie	transcript	113217342	113243332	1000	+	.	gene_id "MSTRG.693"; transcript_id "MSTRG.693.5";
chr1	StringTie	exon	113217342	113217351	1000	+	.	gene_id "MSTRG.693"; transcript_id "MSTRG.693.5"; exon_number "1";
chr1	StringTie	exon	113217454	113217671	1000	+	.	gene_id "MSTRG.693"; transcript_id "MSTRG.693.5"; exon_number "2";
chr1	StringTie	exon	113231557	113231760	1000	+	.	gene_id "MSTRG.693"; transcript_id "MSTRG.693.5"; exon_number "3";
chr1	StringTie	exon	113232037	113232272	1000	+	.	gene_id "MSTRG.693"; transcript_id "MSTRG.693.5"; exon_number "4";
chr1	StringTie	exon	113232462	113232720	1000	+	.	gene_id "MSTRG.693"; transcript_id "MSTRG.693.5"; exon_number "5";
chr1	StringTie	exon	113234287	113234421	1000	+	.	gene_id "MSTRG.693"; transcript_id "MSTRG.693.5"; exon_number "6";
chr1	StringTie	exon	113235383	113235551	1000	+	.	gene_id "MSTRG.693"; transcript_id "MSTRG.693.5"; exon_number "7";
chr1	StringTie	exon	113236640	113236794	1000	+	.	gene_id "MSTRG.693"; transcript_id "MSTRG.693.5"; exon_number "8";
chr1	StringTie	exon	113237075	113237251	1000	+	.	gene_id "MSTRG.693"; transcript_id "MSTRG.693.5"; exon_number "9";
chr1	StringTie	exon	113237371	113237518	1000	+	.	gene_id "MSTRG.693"; transcript_id "MSTRG.693.5"; exon_number "10";
chr1	StringTie	exon	113238038	113238196	1000	+	.	gene_id "MSTRG.693"; transcript_id "MSTRG.693.5"; exon_number "11";
chr1	StringTie	exon	113238770	113238873	1000	+	.	gene_id "MSTRG.693"; transcript_id "MSTRG.693.5"; exon_number "12";
chr1	StringTie	exon	113239059	113239156	1000	+	.	gene_id "MSTRG.693"; transcript_id "MSTRG.693.5"; exon_number "13";
chr1	StringTie	exon	113239252	113239468	1000	+	.	gene_id "MSTRG.693"; transcript_id "MSTRG.693.5"; exon_number "14";
chr1	StringTie	exon	113240616	113240733	1000	+	.	gene_id "MSTRG.693"; transcript_id "MSTRG.693.5"; exon_number "15";
chr1	StringTie	exon	113240909	113241100	1000	+	.	gene_id "MSTRG.693"; transcript_id "MSTRG.693.5"; exon_number "16";
chr1	StringTie	exon	113241337	113242432	1000	+	.	gene_id "MSTRG.693"; transcript_id "MSTRG.693.5"; exon_number "17";
chr1	StringTie	exon	113242516	113242962	1000	+	.	gene_id "MSTRG.693"; transcript_id "MSTRG.693.5"; exon_number "18";
chr1	StringTie	exon	113243038	113243332	1000	+	.	gene_id "MSTRG.693"; transcript_id "MSTRG.693.5"; exon_number "19";
chr1	StringTie	transcript	113243728	113250025	1000	-	.	gene_id "MSTRG.694"; transcript_id "MSTRG.694.1";
chr1	StringTie	exon	113243728	113244335	1000	-	.	gene_id "MSTRG.694"; transcript_id "MSTRG.694.1"; exon_number "1";
chr1	StringTie	exon	113245185	113245315	1000	-	.	gene_id "MSTRG.694"; transcript_id "MSTRG.694.1"; exon_number "2";
chr1	StringTie	exon	113245621	113245741	1000	-	.	gene_id "MSTRG.694"; transcript_id "MSTRG.694.1"; exon_number "3";
chr1	StringTie	exon	113246266	113246428	1000	-	.	gene_id "MSTRG.694"; transcript_id "MSTRG.694.1"; exon_number "4";
chr1	StringTie	exon	113247722	113247790	1000	-	.	gene_id "MSTRG.694"; transcript_id "MSTRG.694.1"; exon_number "5";
chr1	StringTie	exon	113249700	113250025	1000	-	.	gene_id "MSTRG.694"; transcript_id "MSTRG.694.1"; exon_number "6";
chr1	StringTie	transcript	113243753	113250056	1000	-	.	gene_id "MSTRG.694"; transcript_id "MSTRG.694.2";
chr1	StringTie	exon	113243753	113244335	1000	-	.	gene_id "MSTRG.694"; transcript_id "MSTRG.694.2"; exon_number "1";
chr1	StringTie	exon	113245185	113245315	1000	-	.	gene_id "MSTRG.694"; transcript_id "MSTRG.694.2"; exon_number "2";
chr1	StringTie	exon	113245621	113245741	1000	-	.	gene_id "MSTRG.694"; transcript_id "MSTRG.694.2"; exon_number "3";
chr1	StringTie	exon	113246266	113246428	1000	-	.	gene_id "MSTRG.694"; transcript_id "MSTRG.694.2"; exon_number "4";
chr1	StringTie	exon	113249700	113250056	1000	-	.	gene_id "MSTRG.694"; transcript_id "MSTRG.694.2"; exon_number "5";
chr1	StringTie	transcript	113243755	113249749	1000	-	.	gene_id "MSTRG.694"; transcript_id "MSTRG.694.3";
chr1	StringTie	exon	113243755	113244335	1000	-	.	gene_id "MSTRG.694"; transcript_id "MSTRG.694.3"; exon_number "1";
chr1	StringTie	exon	113245185	113245315	1000	-	.	gene_id "MSTRG.694"; transcript_id "MSTRG.694.3"; exon_number "2";
chr1	StringTie	exon	113245621	113245741	1000	-	.	gene_id "MSTRG.694"; transcript_id "MSTRG.694.3"; exon_number "3";
chr1	StringTie	exon	113246266	113246428	1000	-	.	gene_id "MSTRG.694"; transcript_id "MSTRG.694.3"; exon_number "4";
chr1	StringTie	exon	113247722	113248874	1000	-	.	gene_id "MSTRG.694"; transcript_id "MSTRG.694.3"; exon_number "5";
chr1	StringTie	exon	113249700	113249749	1000	-	.	gene_id "MSTRG.694"; transcript_id "MSTRG.694.3"; exon_number "6";
chr1	StringTie	transcript	113243947	113249742	1000	-	.	gene_id "MSTRG.694"; transcript_id "MSTRG.694.4";
chr1	StringTie	exon	113243947	113244317	1000	-	.	gene_id "MSTRG.694"; transcript_id "MSTRG.694.4"; exon_number "1";
chr1	StringTie	exon	113245228	113245315	1000	-	.	gene_id "MSTRG.694"; transcript_id "MSTRG.694.4"; exon_number "2";
chr1	StringTie	exon	113245621	113245741	1000	-	.	gene_id "MSTRG.694"; transcript_id "MSTRG.694.4"; exon_number "3";
chr1	StringTie	exon	113246266	113246428	1000	-	.	gene_id "MSTRG.694"; transcript_id "MSTRG.694.4"; exon_number "4";
chr1	StringTie	exon	113249700	113249742	1000	-	.	gene_id "MSTRG.694"; transcript_id "MSTRG.694.4"; exon_number "5";
chr1	StringTie	transcript	113244142	113249742	1000	-	.	gene_id "MSTRG.694"; transcript_id "MSTRG.694.5";
chr1	StringTie	exon	113244142	113244335	1000	-	.	gene_id "MSTRG.694"; transcript_id "MSTRG.694.5"; exon_number "1";
chr1	StringTie	exon	113245185	113245315	1000	-	.	gene_id "MSTRG.694"; transcript_id "MSTRG.694.5"; exon_number "2";
chr1	StringTie	exon	113245621	113245741	1000	-	.	gene_id "MSTRG.694"; transcript_id "MSTRG.694.5"; exon_number "3";
chr1	StringTie	exon	113246266	113246367	1000	-	.	gene_id "MSTRG.694"; transcript_id "MSTRG.694.5"; exon_number "4";
chr1	StringTie	exon	113249700	113249742	1000	-	.	gene_id "MSTRG.694"; transcript_id "MSTRG.694.5"; exon_number "5";
chr1	StringTie	transcript	113244142	113249701	1000	-	.	gene_id "MSTRG.694"; transcript_id "MSTRG.694.6";
chr1	StringTie	exon	113244142	113244335	1000	-	.	gene_id "MSTRG.694"; transcript_id "MSTRG.694.6"; exon_number "1";
chr1	StringTie	exon	113245185	113245315	1000	-	.	gene_id "MSTRG.694"; transcript_id "MSTRG.694.6"; exon_number "2";
chr1	StringTie	exon	113245621	113245741	1000	-	.	gene_id "MSTRG.694"; transcript_id "MSTRG.694.6"; exon_number "3";
chr1	StringTie	exon	113246266	113246428	1000	-	.	gene_id "MSTRG.694"; transcript_id "MSTRG.694.6"; exon_number "4";
chr1	StringTie	exon	113247722	113247790	1000	-	.	gene_id "MSTRG.694"; transcript_id "MSTRG.694.6"; exon_number "5";
chr1	StringTie	exon	113249354	113249701	1000	-	.	gene_id "MSTRG.694"; transcript_id "MSTRG.694.6"; exon_number "6";
chr1	StringTie	transcript	113252616	113258099	1000	-	.	gene_id "MSTRG.695"; transcript_id "MSTRG.695.1";
chr1	StringTie	exon	113252616	113252932	1000	-	.	gene_id "MSTRG.695"; transcript_id "MSTRG.695.1"; exon_number "1";
chr1	StringTie	exon	113253082	113253233	1000	-	.	gene_id "MSTRG.695"; transcript_id "MSTRG.695.1"; exon_number "2";
chr1	StringTie	exon	113253366	113253473	1000	-	.	gene_id "MSTRG.695"; transcript_id "MSTRG.695.1"; exon_number "3";
chr1	StringTie	exon	113253630	113253693	1000	-	.	gene_id "MSTRG.695"; transcript_id "MSTRG.695.1"; exon_number "4";
chr1	StringTie	exon	113253888	113254006	1000	-	.	gene_id "MSTRG.695"; transcript_id "MSTRG.695.1"; exon_number "5";
chr1	StringTie	exon	113254593	113254677	1000	-	.	gene_id "MSTRG.695"; transcript_id "MSTRG.695.1"; exon_number "6";
chr1	StringTie	exon	113254967	113255079	1000	-	.	gene_id "MSTRG.695"; transcript_id "MSTRG.695.1"; exon_number "7";
chr1	StringTie	exon	113255366	113255653	1000	-	.	gene_id "MSTRG.695"; transcript_id "MSTRG.695.1"; exon_number "8";
chr1	StringTie	exon	113256119	113256233	1000	-	.	gene_id "MSTRG.695"; transcript_id "MSTRG.695.1"; exon_number "9";
chr1	StringTie	exon	113257598	113258099	1000	-	.	gene_id "MSTRG.695"; transcript_id "MSTRG.695.1"; exon_number "10";
chr1	StringTie	transcript	113449880	113498975	1000	-	.	gene_id "MSTRG.696"; transcript_id "MSTRG.696.1";
chr1	StringTie	exon	113449880	113450447	1000	-	.	gene_id "MSTRG.696"; transcript_id "MSTRG.696.1"; exon_number "1";
chr1	StringTie	exon	113454801	113456787	1000	-	.	gene_id "MSTRG.696"; transcript_id "MSTRG.696.1"; exon_number "2";
chr1	StringTie	exon	113459800	113460666	1000	-	.	gene_id "MSTRG.696"; transcript_id "MSTRG.696.1"; exon_number "3";
chr1	StringTie	exon	113464612	113464755	1000	-	.	gene_id "MSTRG.696"; transcript_id "MSTRG.696.1"; exon_number "4";
chr1	StringTie	exon	113471714	113471974	1000	-	.	gene_id "MSTRG.696"; transcript_id "MSTRG.696.1"; exon_number "5";
chr1	StringTie	exon	113498657	113498975	1000	-	.	gene_id "MSTRG.696"; transcript_id "MSTRG.696.1"; exon_number "6";
chr1	StringTie	transcript	113499083	113511609	1000	+	.	gene_id "MSTRG.697"; transcript_id "MSTRG.697.1";
chr1	StringTie	exon	113499083	113500344	1000	+	.	gene_id "MSTRG.697"; transcript_id "MSTRG.697.1"; exon_number "1";
chr1	StringTie	exon	113503099	113503197	1000	+	.	gene_id "MSTRG.697"; transcript_id "MSTRG.697.1"; exon_number "2";
chr1	StringTie	exon	113510657	113511609	1000	+	.	gene_id "MSTRG.697"; transcript_id "MSTRG.697.1"; exon_number "3";
chr1	StringTie	transcript	113499142	113511020	1000	+	.	gene_id "MSTRG.697"; transcript_id "MSTRG.697.2";
chr1	StringTie	exon	113499142	113499578	1000	+	.	gene_id "MSTRG.697"; transcript_id "MSTRG.697.2"; exon_number "1";
chr1	StringTie	exon	113503099	113503197	1000	+	.	gene_id "MSTRG.697"; transcript_id "MSTRG.697.2"; exon_number "2";
chr1	StringTie	exon	113510657	113511020	1000	+	.	gene_id "MSTRG.697"; transcript_id "MSTRG.697.2"; exon_number "3";
chr1	StringTie	transcript	113615831	113674882	1000	+	.	gene_id "MSTRG.698"; transcript_id "MSTRG.698.1";
chr1	StringTie	exon	113615831	113616267	1000	+	.	gene_id "MSTRG.698"; transcript_id "MSTRG.698.1"; exon_number "1";
chr1	StringTie	exon	113633940	113634005	1000	+	.	gene_id "MSTRG.698"; transcript_id "MSTRG.698.1"; exon_number "2";
chr1	StringTie	exon	113635828	113635902	1000	+	.	gene_id "MSTRG.698"; transcript_id "MSTRG.698.1"; exon_number "3";
chr1	StringTie	exon	113636052	113636186	1000	+	.	gene_id "MSTRG.698"; transcript_id "MSTRG.698.1"; exon_number "4";
chr1	StringTie	exon	113636961	113637104	1000	+	.	gene_id "MSTRG.698"; transcript_id "MSTRG.698.1"; exon_number "5";
chr1	StringTie	exon	113637234	113637377	1000	+	.	gene_id "MSTRG.698"; transcript_id "MSTRG.698.1"; exon_number "6";
chr1	StringTie	exon	113638496	113638639	1000	+	.	gene_id "MSTRG.698"; transcript_id "MSTRG.698.1"; exon_number "7";
chr1	StringTie	exon	113638844	113638987	1000	+	.	gene_id "MSTRG.698"; transcript_id "MSTRG.698.1"; exon_number "8";
chr1	StringTie	exon	113641327	113641407	1000	+	.	gene_id "MSTRG.698"; transcript_id "MSTRG.698.1"; exon_number "9";
chr1	StringTie	exon	113642833	113642904	1000	+	.	gene_id "MSTRG.698"; transcript_id "MSTRG.698.1"; exon_number "10";
chr1	StringTie	exon	113643042	113643110	1000	+	.	gene_id "MSTRG.698"; transcript_id "MSTRG.698.1"; exon_number "11";
chr1	StringTie	exon	113650216	113650379	1000	+	.	gene_id "MSTRG.698"; transcript_id "MSTRG.698.1"; exon_number "12";
chr1	StringTie	exon	113652864	113653184	1000	+	.	gene_id "MSTRG.698"; transcript_id "MSTRG.698.1"; exon_number "13";
chr1	StringTie	exon	113655101	113655382	1000	+	.	gene_id "MSTRG.698"; transcript_id "MSTRG.698.1"; exon_number "14";
chr1	StringTie	exon	113657049	113657498	1000	+	.	gene_id "MSTRG.698"; transcript_id "MSTRG.698.1"; exon_number "15";
chr1	StringTie	exon	113658909	113659058	1000	+	.	gene_id "MSTRG.698"; transcript_id "MSTRG.698.1"; exon_number "16";
chr1	StringTie	exon	113661855	113662145	1000	+	.	gene_id "MSTRG.698"; transcript_id "MSTRG.698.1"; exon_number "17";
chr1	StringTie	exon	113666497	113674882	1000	+	.	gene_id "MSTRG.698"; transcript_id "MSTRG.698.1"; exon_number "18";
chr1	StringTie	transcript	113933581	114228545	1000	+	.	gene_id "MSTRG.699"; transcript_id "MSTRG.699.1";
chr1	StringTie	exon	113933581	113933971	1000	+	.	gene_id "MSTRG.699"; transcript_id "MSTRG.699.1"; exon_number "1";
chr1	StringTie	exon	114092137	114092253	1000	+	.	gene_id "MSTRG.699"; transcript_id "MSTRG.699.1"; exon_number "2";
chr1	StringTie	exon	114123164	114123283	1000	+	.	gene_id "MSTRG.699"; transcript_id "MSTRG.699.1"; exon_number "3";
chr1	StringTie	exon	114128009	114128218	1000	+	.	gene_id "MSTRG.699"; transcript_id "MSTRG.699.1"; exon_number "4";
chr1	StringTie	exon	114133106	114133280	1000	+	.	gene_id "MSTRG.699"; transcript_id "MSTRG.699.1"; exon_number "5";
chr1	StringTie	exon	114137103	114137182	1000	+	.	gene_id "MSTRG.699"; transcript_id "MSTRG.699.1"; exon_number "6";
chr1	StringTie	exon	114157223	114157280	1000	+	.	gene_id "MSTRG.699"; transcript_id "MSTRG.699.1"; exon_number "7";
chr1	StringTie	exon	114162358	114162452	1000	+	.	gene_id "MSTRG.699"; transcript_id "MSTRG.699.1"; exon_number "8";
chr1	StringTie	exon	114165428	114165616	1000	+	.	gene_id "MSTRG.699"; transcript_id "MSTRG.699.1"; exon_number "9";
chr1	StringTie	exon	114184533	114185138	1000	+	.	gene_id "MSTRG.699"; transcript_id "MSTRG.699.1"; exon_number "10";
chr1	StringTie	exon	114186365	114186396	1000	+	.	gene_id "MSTRG.699"; transcript_id "MSTRG.699.1"; exon_number "11";
chr1	StringTie	exon	114189108	114189264	1000	+	.	gene_id "MSTRG.699"; transcript_id "MSTRG.699.1"; exon_number "12";
chr1	StringTie	exon	114191859	114191950	1000	+	.	gene_id "MSTRG.699"; transcript_id "MSTRG.699.1"; exon_number "13";
chr1	StringTie	exon	114193636	114193828	1000	+	.	gene_id "MSTRG.699"; transcript_id "MSTRG.699.1"; exon_number "14";
chr1	StringTie	exon	114196452	114196640	1000	+	.	gene_id "MSTRG.699"; transcript_id "MSTRG.699.1"; exon_number "15";
chr1	StringTie	exon	114201702	114201887	1000	+	.	gene_id "MSTRG.699"; transcript_id "MSTRG.699.1"; exon_number "16";
chr1	StringTie	exon	114214356	114214458	1000	+	.	gene_id "MSTRG.699"; transcript_id "MSTRG.699.1"; exon_number "17";
chr1	StringTie	exon	114215237	114215363	1000	+	.	gene_id "MSTRG.699"; transcript_id "MSTRG.699.1"; exon_number "18";
chr1	StringTie	exon	114215944	114216087	1000	+	.	gene_id "MSTRG.699"; transcript_id "MSTRG.699.1"; exon_number "19";
chr1	StringTie	exon	114223820	114223958	1000	+	.	gene_id "MSTRG.699"; transcript_id "MSTRG.699.1"; exon_number "20";
chr1	StringTie	exon	114225519	114228545	1000	+	.	gene_id "MSTRG.699"; transcript_id "MSTRG.699.1"; exon_number "21";
chr1	StringTie	transcript	114051988	114052614	1000	.	.	gene_id "MSTRG.700"; transcript_id "MSTRG.700.1";
chr1	StringTie	exon	114051988	114052614	1000	.	.	gene_id "MSTRG.700"; transcript_id "MSTRG.700.1"; exon_number "1";
chr1	StringTie	transcript	114239827	114302098	1000	-	.	gene_id "MSTRG.701"; transcript_id "MSTRG.701.1";
chr1	StringTie	exon	114239827	114240347	1000	-	.	gene_id "MSTRG.701"; transcript_id "MSTRG.701.1"; exon_number "1";
chr1	StringTie	exon	114240884	114241009	1000	-	.	gene_id "MSTRG.701"; transcript_id "MSTRG.701.1"; exon_number "2";
chr1	StringTie	exon	114242326	114242421	1000	-	.	gene_id "MSTRG.701"; transcript_id "MSTRG.701.1"; exon_number "3";
chr1	StringTie	exon	114243416	114243571	1000	-	.	gene_id "MSTRG.701"; transcript_id "MSTRG.701.1"; exon_number "4";
chr1	StringTie	exon	114246703	114246789	1000	-	.	gene_id "MSTRG.701"; transcript_id "MSTRG.701.1"; exon_number "5";
chr1	StringTie	exon	114247288	114247419	1000	-	.	gene_id "MSTRG.701"; transcript_id "MSTRG.701.1"; exon_number "6";
chr1	StringTie	exon	114248512	114248784	1000	-	.	gene_id "MSTRG.701"; transcript_id "MSTRG.701.1"; exon_number "7";
chr1	StringTie	exon	114249216	114249344	1000	-	.	gene_id "MSTRG.701"; transcript_id "MSTRG.701.1"; exon_number "8";
chr1	StringTie	exon	114252876	114253097	1000	-	.	gene_id "MSTRG.701"; transcript_id "MSTRG.701.1"; exon_number "9";
chr1	StringTie	exon	114254368	114254457	1000	-	.	gene_id "MSTRG.701"; transcript_id "MSTRG.701.1"; exon_number "10";
chr1	StringTie	exon	114254562	114254735	1000	-	.	gene_id "MSTRG.701"; transcript_id "MSTRG.701.1"; exon_number "11";
chr1	StringTie	exon	114255901	114256060	1000	-	.	gene_id "MSTRG.701"; transcript_id "MSTRG.701.1"; exon_number "12";
chr1	StringTie	exon	114267381	114267515	1000	-	.	gene_id "MSTRG.701"; transcript_id "MSTRG.701.1"; exon_number "13";
chr1	StringTie	exon	114269040	114269196	1000	-	.	gene_id "MSTRG.701"; transcript_id "MSTRG.701.1"; exon_number "14";
chr1	StringTie	exon	114280732	114280890	1000	-	.	gene_id "MSTRG.701"; transcript_id "MSTRG.701.1"; exon_number "15";
chr1	StringTie	exon	114281352	114281421	1000	-	.	gene_id "MSTRG.701"; transcript_id "MSTRG.701.1"; exon_number "16";
chr1	StringTie	exon	114300321	114300377	1000	-	.	gene_id "MSTRG.701"; transcript_id "MSTRG.701.1"; exon_number "17";
chr1	StringTie	exon	114301281	114301355	1000	-	.	gene_id "MSTRG.701"; transcript_id "MSTRG.701.1"; exon_number "18";
chr1	StringTie	exon	114301645	114302098	1000	-	.	gene_id "MSTRG.701"; transcript_id "MSTRG.701.1"; exon_number "19";
chr1	StringTie	transcript	114304454	114355098	1000	-	.	gene_id "MSTRG.702"; transcript_id "MSTRG.702.1";
chr1	StringTie	exon	114304454	114309075	1000	-	.	gene_id "MSTRG.702"; transcript_id "MSTRG.702.1"; exon_number "1";
chr1	StringTie	exon	114309721	114309829	1000	-	.	gene_id "MSTRG.702"; transcript_id "MSTRG.702.1"; exon_number "2";
chr1	StringTie	exon	114310844	114311011	1000	-	.	gene_id "MSTRG.702"; transcript_id "MSTRG.702.1"; exon_number "3";
chr1	StringTie	exon	114319832	114319974	1000	-	.	gene_id "MSTRG.702"; transcript_id "MSTRG.702.1"; exon_number "4";
chr1	StringTie	exon	114320293	114320430	1000	-	.	gene_id "MSTRG.702"; transcript_id "MSTRG.702.1"; exon_number "5";
chr1	StringTie	exon	114339985	114340658	1000	-	.	gene_id "MSTRG.702"; transcript_id "MSTRG.702.1"; exon_number "6";
chr1	StringTie	exon	114354332	114355098	1000	-	.	gene_id "MSTRG.702"; transcript_id "MSTRG.702.1"; exon_number "7";
chr1	StringTie	transcript	114437682	114443023	1000	-	.	gene_id "MSTRG.703"; transcript_id "MSTRG.703.1";
chr1	StringTie	exon	114437682	114438114	1000	-	.	gene_id "MSTRG.703"; transcript_id "MSTRG.703.1"; exon_number "1";
chr1	StringTie	exon	114438379	114438660	1000	-	.	gene_id "MSTRG.703"; transcript_id "MSTRG.703.1"; exon_number "2";
chr1	StringTie	exon	114438880	114439087	1000	-	.	gene_id "MSTRG.703"; transcript_id "MSTRG.703.1"; exon_number "3";
chr1	StringTie	exon	114440462	114440565	1000	-	.	gene_id "MSTRG.703"; transcript_id "MSTRG.703.1"; exon_number "4";
chr1	StringTie	exon	114441340	114441423	1000	-	.	gene_id "MSTRG.703"; transcript_id "MSTRG.703.1"; exon_number "5";
chr1	StringTie	exon	114441747	114443023	1000	-	.	gene_id "MSTRG.703"; transcript_id "MSTRG.703.1"; exon_number "6";
chr1	StringTie	transcript	114437682	114443023	1000	-	.	gene_id "MSTRG.703"; transcript_id "MSTRG.703.2";
chr1	StringTie	exon	114437682	114438114	1000	-	.	gene_id "MSTRG.703"; transcript_id "MSTRG.703.2"; exon_number "1";
chr1	StringTie	exon	114438379	114438660	1000	-	.	gene_id "MSTRG.703"; transcript_id "MSTRG.703.2"; exon_number "2";
chr1	StringTie	exon	114438880	114439087	1000	-	.	gene_id "MSTRG.703"; transcript_id "MSTRG.703.2"; exon_number "3";
chr1	StringTie	exon	114440462	114440565	1000	-	.	gene_id "MSTRG.703"; transcript_id "MSTRG.703.2"; exon_number "4";
chr1	StringTie	exon	114441340	114441423	1000	-	.	gene_id "MSTRG.703"; transcript_id "MSTRG.703.2"; exon_number "5";
chr1	StringTie	exon	114441706	114443023	1000	-	.	gene_id "MSTRG.703"; transcript_id "MSTRG.703.2"; exon_number "6";
chr1	StringTie	transcript	114442505	114443958	1000	+	.	gene_id "MSTRG.704"; transcript_id "MSTRG.704.1";
chr1	StringTie	exon	114442505	114443958	1000	+	.	gene_id "MSTRG.704"; transcript_id "MSTRG.704.1"; exon_number "1";
chr1	StringTie	transcript	114443868	114447692	1000	-	.	gene_id "MSTRG.705"; transcript_id "MSTRG.705.1";
chr1	StringTie	exon	114443868	114444005	1000	-	.	gene_id "MSTRG.705"; transcript_id "MSTRG.705.1"; exon_number "1";
chr1	StringTie	exon	114444377	114444507	1000	-	.	gene_id "MSTRG.705"; transcript_id "MSTRG.705.1"; exon_number "2";
chr1	StringTie	exon	114445260	114445484	1000	-	.	gene_id "MSTRG.705"; transcript_id "MSTRG.705.1"; exon_number "3";
chr1	StringTie	exon	114447227	114447415	1000	-	.	gene_id "MSTRG.705"; transcript_id "MSTRG.705.1"; exon_number "4";
chr1	StringTie	exon	114447564	114447692	1000	-	.	gene_id "MSTRG.705"; transcript_id "MSTRG.705.1"; exon_number "5";
chr1	StringTie	transcript	114447763	114456708	1000	+	.	gene_id "MSTRG.706"; transcript_id "MSTRG.706.1";
chr1	StringTie	exon	114447763	114448397	1000	+	.	gene_id "MSTRG.706"; transcript_id "MSTRG.706.1"; exon_number "1";
chr1	StringTie	exon	114449618	114449783	1000	+	.	gene_id "MSTRG.706"; transcript_id "MSTRG.706.1"; exon_number "2";
chr1	StringTie	exon	114450631	114450813	1000	+	.	gene_id "MSTRG.706"; transcript_id "MSTRG.706.1"; exon_number "3";
chr1	StringTie	exon	114453753	114456708	1000	+	.	gene_id "MSTRG.706"; transcript_id "MSTRG.706.1"; exon_number "4";
chr1	StringTie	transcript	114448031	114456672	1000	+	.	gene_id "MSTRG.706"; transcript_id "MSTRG.706.2";
chr1	StringTie	exon	114448031	114448397	1000	+	.	gene_id "MSTRG.706"; transcript_id "MSTRG.706.2"; exon_number "1";
chr1	StringTie	exon	114450631	114450813	1000	+	.	gene_id "MSTRG.706"; transcript_id "MSTRG.706.2"; exon_number "2";
chr1	StringTie	exon	114453753	114456672	1000	+	.	gene_id "MSTRG.706"; transcript_id "MSTRG.706.2"; exon_number "3";
chr1	StringTie	transcript	114472332	114520426	1000	+	.	gene_id "MSTRG.707"; transcript_id "MSTRG.707.1";
chr1	StringTie	exon	114472332	114472561	1000	+	.	gene_id "MSTRG.707"; transcript_id "MSTRG.707.1"; exon_number "1";
chr1	StringTie	exon	114483004	114484081	1000	+	.	gene_id "MSTRG.707"; transcript_id "MSTRG.707.1"; exon_number "2";
chr1	StringTie	exon	114495388	114495511	1000	+	.	gene_id "MSTRG.707"; transcript_id "MSTRG.707.1"; exon_number "3";
chr1	StringTie	exon	114497273	114497392	1000	+	.	gene_id "MSTRG.707"; transcript_id "MSTRG.707.1"; exon_number "4";
chr1	StringTie	exon	114498185	114498271	1000	+	.	gene_id "MSTRG.707"; transcript_id "MSTRG.707.1"; exon_number "5";
chr1	StringTie	exon	114499249	114499433	1000	+	.	gene_id "MSTRG.707"; transcript_id "MSTRG.707.1"; exon_number "6";
chr1	StringTie	exon	114499746	114499908	1000	+	.	gene_id "MSTRG.707"; transcript_id "MSTRG.707.1"; exon_number "7";
chr1	StringTie	exon	114500688	114500913	1000	+	.	gene_id "MSTRG.707"; transcript_id "MSTRG.707.1"; exon_number "8";
chr1	StringTie	exon	114504939	114505060	1000	+	.	gene_id "MSTRG.707"; transcript_id "MSTRG.707.1"; exon_number "9";
chr1	StringTie	exon	114506009	114506143	1000	+	.	gene_id "MSTRG.707"; transcript_id "MSTRG.707.1"; exon_number "10";
chr1	StringTie	exon	114508752	114508894	1000	+	.	gene_id "MSTRG.707"; transcript_id "MSTRG.707.1"; exon_number "11";
chr1	StringTie	exon	114510388	114510570	1000	+	.	gene_id "MSTRG.707"; transcript_id "MSTRG.707.1"; exon_number "12";
chr1	StringTie	exon	114511064	114511270	1000	+	.	gene_id "MSTRG.707"; transcript_id "MSTRG.707.1"; exon_number "13";
chr1	StringTie	exon	114512578	114512819	1000	+	.	gene_id "MSTRG.707"; transcript_id "MSTRG.707.1"; exon_number "14";
chr1	StringTie	exon	114514446	114514576	1000	+	.	gene_id "MSTRG.707"; transcript_id "MSTRG.707.1"; exon_number "15";
chr1	StringTie	exon	114515646	114520426	1000	+	.	gene_id "MSTRG.707"; transcript_id "MSTRG.707.1"; exon_number "16";
chr1	StringTie	transcript	114935399	115053781	1000	-	.	gene_id "MSTRG.708"; transcript_id "MSTRG.708.1";
chr1	StringTie	exon	114935399	114940482	1000	-	.	gene_id "MSTRG.708"; transcript_id "MSTRG.708.1"; exon_number "1";
chr1	StringTie	exon	114940562	114940612	1000	-	.	gene_id "MSTRG.708"; transcript_id "MSTRG.708.1"; exon_number "2";
chr1	StringTie	exon	114942079	114942231	1000	-	.	gene_id "MSTRG.708"; transcript_id "MSTRG.708.1"; exon_number "3";
chr1	StringTie	exon	114944011	114944085	1000	-	.	gene_id "MSTRG.708"; transcript_id "MSTRG.708.1"; exon_number "4";
chr1	StringTie	exon	114945382	114945505	1000	-	.	gene_id "MSTRG.708"; transcript_id "MSTRG.708.1"; exon_number "5";
chr1	StringTie	exon	114948032	114948381	1000	-	.	gene_id "MSTRG.708"; transcript_id "MSTRG.708.1"; exon_number "6";
chr1	StringTie	exon	114949563	114949722	1000	-	.	gene_id "MSTRG.708"; transcript_id "MSTRG.708.1"; exon_number "7";
chr1	StringTie	exon	114951299	114951362	1000	-	.	gene_id "MSTRG.708"; transcript_id "MSTRG.708.1"; exon_number "8";
chr1	StringTie	exon	114952806	114952938	1000	-	.	gene_id "MSTRG.708"; transcript_id "MSTRG.708.1"; exon_number "9";
chr1	StringTie	exon	114964058	114964258	1000	-	.	gene_id "MSTRG.708"; transcript_id "MSTRG.708.1"; exon_number "10";
chr1	StringTie	exon	114967213	114967377	1000	-	.	gene_id "MSTRG.708"; transcript_id "MSTRG.708.1"; exon_number "11";
chr1	StringTie	exon	114968071	114968345	1000	-	.	gene_id "MSTRG.708"; transcript_id "MSTRG.708.1"; exon_number "12";
chr1	StringTie	exon	114969799	114969916	1000	-	.	gene_id "MSTRG.708"; transcript_id "MSTRG.708.1"; exon_number "13";
chr1	StringTie	exon	114970370	114970516	1000	-	.	gene_id "MSTRG.708"; transcript_id "MSTRG.708.1"; exon_number "14";
chr1	StringTie	exon	114973420	114973534	1000	-	.	gene_id "MSTRG.708"; transcript_id "MSTRG.708.1"; exon_number "15";
chr1	StringTie	exon	114976239	114976355	1000	-	.	gene_id "MSTRG.708"; transcript_id "MSTRG.708.1"; exon_number "16";
chr1	StringTie	exon	115005726	115005858	1000	-	.	gene_id "MSTRG.708"; transcript_id "MSTRG.708.1"; exon_number "17";
chr1	StringTie	exon	115006034	115006178	1000	-	.	gene_id "MSTRG.708"; transcript_id "MSTRG.708.1"; exon_number "18";
chr1	StringTie	exon	115006892	115007010	1000	-	.	gene_id "MSTRG.708"; transcript_id "MSTRG.708.1"; exon_number "19";
chr1	StringTie	exon	115053172	115053781	1000	-	.	gene_id "MSTRG.708"; transcript_id "MSTRG.708.1"; exon_number "20";
chr1	StringTie	transcript	114940230	115053781	1000	-	.	gene_id "MSTRG.708"; transcript_id "MSTRG.708.2";
chr1	StringTie	exon	114940230	114940482	1000	-	.	gene_id "MSTRG.708"; transcript_id "MSTRG.708.2"; exon_number "1";
chr1	StringTie	exon	114942079	114942231	1000	-	.	gene_id "MSTRG.708"; transcript_id "MSTRG.708.2"; exon_number "2";
chr1	StringTie	exon	114944011	114944085	1000	-	.	gene_id "MSTRG.708"; transcript_id "MSTRG.708.2"; exon_number "3";
chr1	StringTie	exon	114945382	114945505	1000	-	.	gene_id "MSTRG.708"; transcript_id "MSTRG.708.2"; exon_number "4";
chr1	StringTie	exon	114948032	114948381	1000	-	.	gene_id "MSTRG.708"; transcript_id "MSTRG.708.2"; exon_number "5";
chr1	StringTie	exon	114949563	114949722	1000	-	.	gene_id "MSTRG.708"; transcript_id "MSTRG.708.2"; exon_number "6";
chr1	StringTie	exon	114951299	114951362	1000	-	.	gene_id "MSTRG.708"; transcript_id "MSTRG.708.2"; exon_number "7";
chr1	StringTie	exon	114952806	114952938	1000	-	.	gene_id "MSTRG.708"; transcript_id "MSTRG.708.2"; exon_number "8";
chr1	StringTie	exon	114964058	114964258	1000	-	.	gene_id "MSTRG.708"; transcript_id "MSTRG.708.2"; exon_number "9";
chr1	StringTie	exon	114967213	114967377	1000	-	.	gene_id "MSTRG.708"; transcript_id "MSTRG.708.2"; exon_number "10";
chr1	StringTie	exon	114968071	114968345	1000	-	.	gene_id "MSTRG.708"; transcript_id "MSTRG.708.2"; exon_number "11";
chr1	StringTie	exon	114969799	114969916	1000	-	.	gene_id "MSTRG.708"; transcript_id "MSTRG.708.2"; exon_number "12";
chr1	StringTie	exon	114970370	114970516	1000	-	.	gene_id "MSTRG.708"; transcript_id "MSTRG.708.2"; exon_number "13";
chr1	StringTie	exon	114973420	114973534	1000	-	.	gene_id "MSTRG.708"; transcript_id "MSTRG.708.2"; exon_number "14";
chr1	StringTie	exon	114976239	114976355	1000	-	.	gene_id "MSTRG.708"; transcript_id "MSTRG.708.2"; exon_number "15";
chr1	StringTie	exon	115005726	115005858	1000	-	.	gene_id "MSTRG.708"; transcript_id "MSTRG.708.2"; exon_number "16";
chr1	StringTie	exon	115006034	115006178	1000	-	.	gene_id "MSTRG.708"; transcript_id "MSTRG.708.2"; exon_number "17";
chr1	StringTie	exon	115006892	115007010	1000	-	.	gene_id "MSTRG.708"; transcript_id "MSTRG.708.2"; exon_number "18";
chr1	StringTie	exon	115053172	115053781	1000	-	.	gene_id "MSTRG.708"; transcript_id "MSTRG.708.2"; exon_number "19";
chr1	StringTie	transcript	115110178	115124260	1000	-	.	gene_id "MSTRG.709"; transcript_id "MSTRG.709.1";
chr1	StringTie	exon	115110178	115110877	1000	-	.	gene_id "MSTRG.709"; transcript_id "MSTRG.709.1"; exon_number "1";
chr1	StringTie	exon	115112613	115112693	1000	-	.	gene_id "MSTRG.709"; transcript_id "MSTRG.709.1"; exon_number "2";
chr1	StringTie	exon	115113321	115113371	1000	-	.	gene_id "MSTRG.709"; transcript_id "MSTRG.709.1"; exon_number "3";
chr1	StringTie	exon	115118211	115118372	1000	-	.	gene_id "MSTRG.709"; transcript_id "MSTRG.709.1"; exon_number "4";
chr1	StringTie	exon	115119309	115119379	1000	-	.	gene_id "MSTRG.709"; transcript_id "MSTRG.709.1"; exon_number "5";
chr1	StringTie	exon	115123920	115124012	1000	-	.	gene_id "MSTRG.709"; transcript_id "MSTRG.709.1"; exon_number "6";
chr1	StringTie	exon	115124120	115124260	1000	-	.	gene_id "MSTRG.709"; transcript_id "MSTRG.709.1"; exon_number "7";
chr1	StringTie	transcript	115110505	115124250	1000	-	.	gene_id "MSTRG.709"; transcript_id "MSTRG.709.2";
chr1	StringTie	exon	115110505	115110877	1000	-	.	gene_id "MSTRG.709"; transcript_id "MSTRG.709.2"; exon_number "1";
chr1	StringTie	exon	115112613	115112693	1000	-	.	gene_id "MSTRG.709"; transcript_id "MSTRG.709.2"; exon_number "2";
chr1	StringTie	exon	115113321	115113371	1000	-	.	gene_id "MSTRG.709"; transcript_id "MSTRG.709.2"; exon_number "3";
chr1	StringTie	exon	115118211	115118372	1000	-	.	gene_id "MSTRG.709"; transcript_id "MSTRG.709.2"; exon_number "4";
chr1	StringTie	exon	115123920	115124012	1000	-	.	gene_id "MSTRG.709"; transcript_id "MSTRG.709.2"; exon_number "5";
chr1	StringTie	exon	115124120	115124250	1000	-	.	gene_id "MSTRG.709"; transcript_id "MSTRG.709.2"; exon_number "6";
chr1	StringTie	transcript	115125471	115212656	1000	-	.	gene_id "MSTRG.710"; transcript_id "MSTRG.710.1";
chr1	StringTie	exon	115125471	115128252	1000	-	.	gene_id "MSTRG.710"; transcript_id "MSTRG.710.1"; exon_number "1";
chr1	StringTie	exon	115130008	115130094	1000	-	.	gene_id "MSTRG.710"; transcript_id "MSTRG.710.1"; exon_number "2";
chr1	StringTie	exon	115130337	115130573	1000	-	.	gene_id "MSTRG.710"; transcript_id "MSTRG.710.1"; exon_number "3";
chr1	StringTie	exon	115137094	115137199	1000	-	.	gene_id "MSTRG.710"; transcript_id "MSTRG.710.1"; exon_number "4";
chr1	StringTie	exon	115138453	115138494	1000	-	.	gene_id "MSTRG.710"; transcript_id "MSTRG.710.1"; exon_number "5";
chr1	StringTie	exon	115141895	115142072	1000	-	.	gene_id "MSTRG.710"; transcript_id "MSTRG.710.1"; exon_number "6";
chr1	StringTie	exon	115142825	115142973	1000	-	.	gene_id "MSTRG.710"; transcript_id "MSTRG.710.1"; exon_number "7";
chr1	StringTie	exon	115143441	115143581	1000	-	.	gene_id "MSTRG.710"; transcript_id "MSTRG.710.1"; exon_number "8";
chr1	StringTie	exon	115144129	115144206	1000	-	.	gene_id "MSTRG.710"; transcript_id "MSTRG.710.1"; exon_number "9";
chr1	StringTie	exon	115144746	115144815	1000	-	.	gene_id "MSTRG.710"; transcript_id "MSTRG.710.1"; exon_number "10";
chr1	StringTie	exon	115147543	115147652	1000	-	.	gene_id "MSTRG.710"; transcript_id "MSTRG.710.1"; exon_number "11";
chr1	StringTie	exon	115151307	115151494	1000	-	.	gene_id "MSTRG.710"; transcript_id "MSTRG.710.1"; exon_number "12";
chr1	StringTie	exon	115153694	115153738	1000	-	.	gene_id "MSTRG.710"; transcript_id "MSTRG.710.1"; exon_number "13";
chr1	StringTie	exon	115161007	115161103	1000	-	.	gene_id "MSTRG.710"; transcript_id "MSTRG.710.1"; exon_number "14";
chr1	StringTie	exon	115164516	115164686	1000	-	.	gene_id "MSTRG.710"; transcript_id "MSTRG.710.1"; exon_number "15";
chr1	StringTie	exon	115165608	115165720	1000	-	.	gene_id "MSTRG.710"; transcript_id "MSTRG.710.1"; exon_number "16";
chr1	StringTie	exon	115166128	115166264	1000	-	.	gene_id "MSTRG.710"; transcript_id "MSTRG.710.1"; exon_number "17";
chr1	StringTie	exon	115167800	115168809	1000	-	.	gene_id "MSTRG.710"; transcript_id "MSTRG.710.1"; exon_number "18";
chr1	StringTie	exon	115212604	115212656	1000	-	.	gene_id "MSTRG.710"; transcript_id "MSTRG.710.1"; exon_number "19";
chr1	StringTie	transcript	115247090	115259515	1000	-	.	gene_id "MSTRG.711"; transcript_id "MSTRG.711.1";
chr1	StringTie	exon	115247090	115250671	1000	-	.	gene_id "MSTRG.711"; transcript_id "MSTRG.711.1"; exon_number "1";
chr1	StringTie	exon	115250775	115250813	1000	-	.	gene_id "MSTRG.711"; transcript_id "MSTRG.711.1"; exon_number "2";
chr1	StringTie	exon	115251152	115251275	1000	-	.	gene_id "MSTRG.711"; transcript_id "MSTRG.711.1"; exon_number "3";
chr1	StringTie	exon	115252190	115252349	1000	-	.	gene_id "MSTRG.711"; transcript_id "MSTRG.711.1"; exon_number "4";
chr1	StringTie	exon	115256421	115256599	1000	-	.	gene_id "MSTRG.711"; transcript_id "MSTRG.711.1"; exon_number "5";
chr1	StringTie	exon	115258671	115258798	1000	-	.	gene_id "MSTRG.711"; transcript_id "MSTRG.711.1"; exon_number "6";
chr1	StringTie	exon	115259279	115259515	1000	-	.	gene_id "MSTRG.711"; transcript_id "MSTRG.711.1"; exon_number "7";
chr1	StringTie	transcript	115259534	115300604	1000	-	.	gene_id "MSTRG.712"; transcript_id "MSTRG.712.1";
chr1	StringTie	exon	115259534	115260837	1000	-	.	gene_id "MSTRG.712"; transcript_id "MSTRG.712.1"; exon_number "1";
chr1	StringTie	exon	115261234	115261366	1000	-	.	gene_id "MSTRG.712"; transcript_id "MSTRG.712.1"; exon_number "2";
chr1	StringTie	exon	115262200	115262363	1000	-	.	gene_id "MSTRG.712"; transcript_id "MSTRG.712.1"; exon_number "3";
chr1	StringTie	exon	115263160	115263338	1000	-	.	gene_id "MSTRG.712"; transcript_id "MSTRG.712.1"; exon_number "4";
chr1	StringTie	exon	115266504	115266623	1000	-	.	gene_id "MSTRG.712"; transcript_id "MSTRG.712.1"; exon_number "5";
chr1	StringTie	exon	115267842	115267954	1000	-	.	gene_id "MSTRG.712"; transcript_id "MSTRG.712.1"; exon_number "6";
chr1	StringTie	exon	115268832	115269007	1000	-	.	gene_id "MSTRG.712"; transcript_id "MSTRG.712.1"; exon_number "7";
chr1	StringTie	exon	115269604	115269711	1000	-	.	gene_id "MSTRG.712"; transcript_id "MSTRG.712.1"; exon_number "8";
chr1	StringTie	exon	115272879	115273043	1000	-	.	gene_id "MSTRG.712"; transcript_id "MSTRG.712.1"; exon_number "9";
chr1	StringTie	exon	115273129	115273269	1000	-	.	gene_id "MSTRG.712"; transcript_id "MSTRG.712.1"; exon_number "10";
chr1	StringTie	exon	115275225	115275437	1000	-	.	gene_id "MSTRG.712"; transcript_id "MSTRG.712.1"; exon_number "11";
chr1	StringTie	exon	115276353	115276478	1000	-	.	gene_id "MSTRG.712"; transcript_id "MSTRG.712.1"; exon_number "12";
chr1	StringTie	exon	115276610	115276738	1000	-	.	gene_id "MSTRG.712"; transcript_id "MSTRG.712.1"; exon_number "13";
chr1	StringTie	exon	115277063	115277144	1000	-	.	gene_id "MSTRG.712"; transcript_id "MSTRG.712.1"; exon_number "14";
chr1	StringTie	exon	115279379	115279476	1000	-	.	gene_id "MSTRG.712"; transcript_id "MSTRG.712.1"; exon_number "15";
chr1	StringTie	exon	115280584	115280693	1000	-	.	gene_id "MSTRG.712"; transcript_id "MSTRG.712.1"; exon_number "16";
chr1	StringTie	exon	115282313	115282511	1000	-	.	gene_id "MSTRG.712"; transcript_id "MSTRG.712.1"; exon_number "17";
chr1	StringTie	exon	115292442	115292828	1000	-	.	gene_id "MSTRG.712"; transcript_id "MSTRG.712.1"; exon_number "18";
chr1	StringTie	exon	115300546	115300604	1000	-	.	gene_id "MSTRG.712"; transcript_id "MSTRG.712.1"; exon_number "19";
chr1	StringTie	transcript	115259538	115300585	1000	-	.	gene_id "MSTRG.712"; transcript_id "MSTRG.712.2";
chr1	StringTie	exon	115259538	115260837	1000	-	.	gene_id "MSTRG.712"; transcript_id "MSTRG.712.2"; exon_number "1";
chr1	StringTie	exon	115261234	115261366	1000	-	.	gene_id "MSTRG.712"; transcript_id "MSTRG.712.2"; exon_number "2";
chr1	StringTie	exon	115262200	115262363	1000	-	.	gene_id "MSTRG.712"; transcript_id "MSTRG.712.2"; exon_number "3";
chr1	StringTie	exon	115263160	115263338	1000	-	.	gene_id "MSTRG.712"; transcript_id "MSTRG.712.2"; exon_number "4";
chr1	StringTie	exon	115266504	115266623	1000	-	.	gene_id "MSTRG.712"; transcript_id "MSTRG.712.2"; exon_number "5";
chr1	StringTie	exon	115267842	115267954	1000	-	.	gene_id "MSTRG.712"; transcript_id "MSTRG.712.2"; exon_number "6";
chr1	StringTie	exon	115268832	115269007	1000	-	.	gene_id "MSTRG.712"; transcript_id "MSTRG.712.2"; exon_number "7";
chr1	StringTie	exon	115269604	115269711	1000	-	.	gene_id "MSTRG.712"; transcript_id "MSTRG.712.2"; exon_number "8";
chr1	StringTie	exon	115272879	115273043	1000	-	.	gene_id "MSTRG.712"; transcript_id "MSTRG.712.2"; exon_number "9";
chr1	StringTie	exon	115273129	115273269	1000	-	.	gene_id "MSTRG.712"; transcript_id "MSTRG.712.2"; exon_number "10";
chr1	StringTie	exon	115275225	115275437	1000	-	.	gene_id "MSTRG.712"; transcript_id "MSTRG.712.2"; exon_number "11";
chr1	StringTie	exon	115276353	115276478	1000	-	.	gene_id "MSTRG.712"; transcript_id "MSTRG.712.2"; exon_number "12";
chr1	StringTie	exon	115276610	115276738	1000	-	.	gene_id "MSTRG.712"; transcript_id "MSTRG.712.2"; exon_number "13";
chr1	StringTie	exon	115277063	115277144	1000	-	.	gene_id "MSTRG.712"; transcript_id "MSTRG.712.2"; exon_number "14";
chr1	StringTie	exon	115279379	115279476	1000	-	.	gene_id "MSTRG.712"; transcript_id "MSTRG.712.2"; exon_number "15";
chr1	StringTie	exon	115280092	115280184	1000	-	.	gene_id "MSTRG.712"; transcript_id "MSTRG.712.2"; exon_number "16";
chr1	StringTie	exon	115280584	115280693	1000	-	.	gene_id "MSTRG.712"; transcript_id "MSTRG.712.2"; exon_number "17";
chr1	StringTie	exon	115282313	115282511	1000	-	.	gene_id "MSTRG.712"; transcript_id "MSTRG.712.2"; exon_number "18";
```
