## Supplemental Tables and Files for "Nanopore sequencing reveals *U2AF1 S34F*-associated full-length isoforms": SF2_HBEC3kt_StringTie_isoforms.gtf (part 3 of 35)

```
chr1	StringTie	exon	115292442	115292828	1000	-	.	gene_id "MSTRG.712"; transcript_id "MSTRG.712.2"; exon_number "19";
chr1	StringTie	exon	115300546	115300585	1000	-	.	gene_id "MSTRG.712"; transcript_id "MSTRG.712.2"; exon_number "20";
chr1	StringTie	transcript	115312100	115323306	1000	-	.	gene_id "MSTRG.713"; transcript_id "MSTRG.713.1";
chr1	StringTie	exon	115312100	115316993	1000	-	.	gene_id "MSTRG.713"; transcript_id "MSTRG.713.1"; exon_number "1";
chr1	StringTie	exon	115318967	115319080	1000	-	.	gene_id "MSTRG.713"; transcript_id "MSTRG.713.1"; exon_number "2";
chr1	StringTie	exon	115321763	115321905	1000	-	.	gene_id "MSTRG.713"; transcript_id "MSTRG.713.1"; exon_number "3";
chr1	StringTie	exon	115322731	115322836	1000	-	.	gene_id "MSTRG.713"; transcript_id "MSTRG.713.1"; exon_number "4";
chr1	StringTie	exon	115323058	115323306	1000	-	.	gene_id "MSTRG.713"; transcript_id "MSTRG.713.1"; exon_number "5";
chr1	StringTie	transcript	115315396	115323298	1000	-	.	gene_id "MSTRG.713"; transcript_id "MSTRG.713.2";
chr1	StringTie	exon	115315396	115316993	1000	-	.	gene_id "MSTRG.713"; transcript_id "MSTRG.713.2"; exon_number "1";
chr1	StringTie	exon	115318967	115319080	1000	-	.	gene_id "MSTRG.713"; transcript_id "MSTRG.713.2"; exon_number "2";
chr1	StringTie	exon	115321763	115321905	1000	-	.	gene_id "MSTRG.713"; transcript_id "MSTRG.713.2"; exon_number "3";
chr1	StringTie	exon	115322731	115322836	1000	-	.	gene_id "MSTRG.713"; transcript_id "MSTRG.713.2"; exon_number "4";
chr1	StringTie	exon	115323070	115323298	1000	-	.	gene_id "MSTRG.713"; transcript_id "MSTRG.713.2"; exon_number "5";
chr1	StringTie	transcript	115319005	115323232	1000	-	.	gene_id "MSTRG.713"; transcript_id "MSTRG.713.3";
chr1	StringTie	exon	115319005	115319080	1000	-	.	gene_id "MSTRG.713"; transcript_id "MSTRG.713.3"; exon_number "1";
chr1	StringTie	exon	115321553	115321671	1000	-	.	gene_id "MSTRG.713"; transcript_id "MSTRG.713.3"; exon_number "2";
chr1	StringTie	exon	115321763	115321905	1000	-	.	gene_id "MSTRG.713"; transcript_id "MSTRG.713.3"; exon_number "3";
chr1	StringTie	exon	115322731	115322836	1000	-	.	gene_id "MSTRG.713"; transcript_id "MSTRG.713.3"; exon_number "4";
chr1	StringTie	exon	115323070	115323232	1000	-	.	gene_id "MSTRG.713"; transcript_id "MSTRG.713.3"; exon_number "5";
chr1	StringTie	transcript	115457028	115457460	1000	.	.	gene_id "MSTRG.714"; transcript_id "MSTRG.714.1";
chr1	StringTie	exon	115457028	115457460	1000	.	.	gene_id "MSTRG.714"; transcript_id "MSTRG.714.1"; exon_number "1";
chr1	StringTie	transcript	115457884	115458427	1000	.	.	gene_id "MSTRG.715"; transcript_id "MSTRG.715.1";
chr1	StringTie	exon	115457884	115458427	1000	.	.	gene_id "MSTRG.715"; transcript_id "MSTRG.715.1"; exon_number "1";
chr1	StringTie	transcript	116184574	116240845	1000	+	.	gene_id "MSTRG.716"; transcript_id "MSTRG.716.1";
chr1	StringTie	exon	116184574	116184707	1000	+	.	gene_id "MSTRG.716"; transcript_id "MSTRG.716.1"; exon_number "1";
chr1	StringTie	exon	116193898	116194105	1000	+	.	gene_id "MSTRG.716"; transcript_id "MSTRG.716.1"; exon_number "2";
chr1	StringTie	exon	116202262	116202394	1000	+	.	gene_id "MSTRG.716"; transcript_id "MSTRG.716.1"; exon_number "3";
chr1	StringTie	exon	116206282	116206889	1000	+	.	gene_id "MSTRG.716"; transcript_id "MSTRG.716.1"; exon_number "4";
chr1	StringTie	exon	116224985	116225118	1000	+	.	gene_id "MSTRG.716"; transcript_id "MSTRG.716.1"; exon_number "5";
chr1	StringTie	exon	116226565	116226697	1000	+	.	gene_id "MSTRG.716"; transcript_id "MSTRG.716.1"; exon_number "6";
chr1	StringTie	exon	116227914	116228148	1000	+	.	gene_id "MSTRG.716"; transcript_id "MSTRG.716.1"; exon_number "7";
chr1	StringTie	exon	116233740	116240845	1000	+	.	gene_id "MSTRG.716"; transcript_id "MSTRG.716.1"; exon_number "8";
chr1	StringTie	transcript	116519119	116612675	1000	+	.	gene_id "MSTRG.717"; transcript_id "MSTRG.717.1";
chr1	StringTie	exon	116519119	116519335	1000	+	.	gene_id "MSTRG.717"; transcript_id "MSTRG.717.1"; exon_number "1";
chr1	StringTie	exon	116534652	116534864	1000	+	.	gene_id "MSTRG.717"; transcript_id "MSTRG.717.1"; exon_number "2";
chr1	StringTie	exon	116562203	116562335	1000	+	.	gene_id "MSTRG.717"; transcript_id "MSTRG.717.1"; exon_number "3";
chr1	StringTie	exon	116563342	116563506	1000	+	.	gene_id "MSTRG.717"; transcript_id "MSTRG.717.1"; exon_number "4";
chr1	StringTie	exon	116569514	116569643	1000	+	.	gene_id "MSTRG.717"; transcript_id "MSTRG.717.1"; exon_number "5";
chr1	StringTie	exon	116573987	116574202	1000	+	.	gene_id "MSTRG.717"; transcript_id "MSTRG.717.1"; exon_number "6";
chr1	StringTie	exon	116577808	116577948	1000	+	.	gene_id "MSTRG.717"; transcript_id "MSTRG.717.1"; exon_number "7";
chr1	StringTie	exon	116579924	116580009	1000	+	.	gene_id "MSTRG.717"; transcript_id "MSTRG.717.1"; exon_number "8";
chr1	StringTie	exon	116605383	116605503	1000	+	.	gene_id "MSTRG.717"; transcript_id "MSTRG.717.1"; exon_number "9";
chr1	StringTie	exon	116607057	116607129	1000	+	.	gene_id "MSTRG.717"; transcript_id "MSTRG.717.1"; exon_number "10";
chr1	StringTie	exon	116609141	116609329	1000	+	.	gene_id "MSTRG.717"; transcript_id "MSTRG.717.1"; exon_number "11";
chr1	StringTie	exon	116609640	116612675	1000	+	.	gene_id "MSTRG.717"; transcript_id "MSTRG.717.1"; exon_number "12";
chr1	StringTie	transcript	116519235	116612675	1000	+	.	gene_id "MSTRG.717"; transcript_id "MSTRG.717.2";
chr1	StringTie	exon	116519235	116519335	1000	+	.	gene_id "MSTRG.717"; transcript_id "MSTRG.717.2"; exon_number "1";
chr1	StringTie	exon	116534652	116534864	1000	+	.	gene_id "MSTRG.717"; transcript_id "MSTRG.717.2"; exon_number "2";
chr1	StringTie	exon	116562203	116562335	1000	+	.	gene_id "MSTRG.717"; transcript_id "MSTRG.717.2"; exon_number "3";
chr1	StringTie	exon	116563342	116563506	1000	+	.	gene_id "MSTRG.717"; transcript_id "MSTRG.717.2"; exon_number "4";
chr1	StringTie	exon	116569514	116569643	1000	+	.	gene_id "MSTRG.717"; transcript_id "MSTRG.717.2"; exon_number "5";
chr1	StringTie	exon	116574024	116574202	1000	+	.	gene_id "MSTRG.717"; transcript_id "MSTRG.717.2"; exon_number "6";
chr1	StringTie	exon	116577808	116577948	1000	+	.	gene_id "MSTRG.717"; transcript_id "MSTRG.717.2"; exon_number "7";
chr1	StringTie	exon	116579924	116580009	1000	+	.	gene_id "MSTRG.717"; transcript_id "MSTRG.717.2"; exon_number "8";
chr1	StringTie	exon	116605383	116605503	1000	+	.	gene_id "MSTRG.717"; transcript_id "MSTRG.717.2"; exon_number "9";
chr1	StringTie	exon	116607057	116607129	1000	+	.	gene_id "MSTRG.717"; transcript_id "MSTRG.717.2"; exon_number "10";
chr1	StringTie	exon	116609141	116609329	1000	+	.	gene_id "MSTRG.717"; transcript_id "MSTRG.717.2"; exon_number "11";
chr1	StringTie	exon	116609640	116612675	1000	+	.	gene_id "MSTRG.717"; transcript_id "MSTRG.717.2"; exon_number "12";
chr1	StringTie	transcript	116519235	116612675	1000	+	.	gene_id "MSTRG.717"; transcript_id "MSTRG.717.3";
chr1	StringTie	exon	116519235	116519335	1000	+	.	gene_id "MSTRG.717"; transcript_id "MSTRG.717.3"; exon_number "1";
chr1	StringTie	exon	116526170	116526451	1000	+	.	gene_id "MSTRG.717"; transcript_id "MSTRG.717.3"; exon_number "2";
chr1	StringTie	exon	116534652	116534864	1000	+	.	gene_id "MSTRG.717"; transcript_id "MSTRG.717.3"; exon_number "3";
chr1	StringTie	exon	116562203	116562335	1000	+	.	gene_id "MSTRG.717"; transcript_id "MSTRG.717.3"; exon_number "4";
chr1	StringTie	exon	116563342	116563506	1000	+	.	gene_id "MSTRG.717"; transcript_id "MSTRG.717.3"; exon_number "5";
chr1	StringTie	exon	116569514	116569643	1000	+	.	gene_id "MSTRG.717"; transcript_id "MSTRG.717.3"; exon_number "6";
chr1	StringTie	exon	116569737	116569837	1000	+	.	gene_id "MSTRG.717"; transcript_id "MSTRG.717.3"; exon_number "7";
chr1	StringTie	exon	116574024	116574202	1000	+	.	gene_id "MSTRG.717"; transcript_id "MSTRG.717.3"; exon_number "8";
chr1	StringTie	exon	116576379	116576492	1000	+	.	gene_id "MSTRG.717"; transcript_id "MSTRG.717.3"; exon_number "9";
chr1	StringTie	exon	116577808	116577948	1000	+	.	gene_id "MSTRG.717"; transcript_id "MSTRG.717.3"; exon_number "10";
chr1	StringTie	exon	116579924	116580009	1000	+	.	gene_id "MSTRG.717"; transcript_id "MSTRG.717.3"; exon_number "11";
chr1	StringTie	exon	116605383	116605503	1000	+	.	gene_id "MSTRG.717"; transcript_id "MSTRG.717.3"; exon_number "12";
chr1	StringTie	exon	116607057	116607133	1000	+	.	gene_id "MSTRG.717"; transcript_id "MSTRG.717.3"; exon_number "13";
chr1	StringTie	exon	116609141	116609329	1000	+	.	gene_id "MSTRG.717"; transcript_id "MSTRG.717.3"; exon_number "14";
chr1	StringTie	exon	116609640	116612675	1000	+	.	gene_id "MSTRG.717"; transcript_id "MSTRG.717.3"; exon_number "15";
chr1	StringTie	transcript	116575298	116612675	1000	+	.	gene_id "MSTRG.717"; transcript_id "MSTRG.717.4";
chr1	StringTie	exon	116575298	116575421	1000	+	.	gene_id "MSTRG.717"; transcript_id "MSTRG.717.4"; exon_number "1";
chr1	StringTie	exon	116576379	116576492	1000	+	.	gene_id "MSTRG.717"; transcript_id "MSTRG.717.4"; exon_number "2";
chr1	StringTie	exon	116577808	116577948	1000	+	.	gene_id "MSTRG.717"; transcript_id "MSTRG.717.4"; exon_number "3";
chr1	StringTie	exon	116579924	116580009	1000	+	.	gene_id "MSTRG.717"; transcript_id "MSTRG.717.4"; exon_number "4";
chr1	StringTie	exon	116605383	116605503	1000	+	.	gene_id "MSTRG.717"; transcript_id "MSTRG.717.4"; exon_number "5";
chr1	StringTie	exon	116607057	116607129	1000	+	.	gene_id "MSTRG.717"; transcript_id "MSTRG.717.4"; exon_number "6";
chr1	StringTie	exon	116609141	116609329	1000	+	.	gene_id "MSTRG.717"; transcript_id "MSTRG.717.4"; exon_number "7";
chr1	StringTie	exon	116609640	116612675	1000	+	.	gene_id "MSTRG.717"; transcript_id "MSTRG.717.4"; exon_number "8";
chr1	StringTie	transcript	116915882	116947396	1000	+	.	gene_id "MSTRG.718"; transcript_id "MSTRG.718.1";
chr1	StringTie	exon	116915882	116916145	1000	+	.	gene_id "MSTRG.718"; transcript_id "MSTRG.718.1"; exon_number "1";
chr1	StringTie	exon	116926636	116926746	1000	+	.	gene_id "MSTRG.718"; transcript_id "MSTRG.718.1"; exon_number "2";
chr1	StringTie	exon	116927405	116927464	1000	+	.	gene_id "MSTRG.718"; transcript_id "MSTRG.718.1"; exon_number "3";
chr1	StringTie	exon	116929910	116930113	1000	+	.	gene_id "MSTRG.718"; transcript_id "MSTRG.718.1"; exon_number "4";
chr1	StringTie	exon	116930753	116930866	1000	+	.	gene_id "MSTRG.718"; transcript_id "MSTRG.718.1"; exon_number "5";
chr1	StringTie	exon	116931260	116931394	1000	+	.	gene_id "MSTRG.718"; transcript_id "MSTRG.718.1"; exon_number "6";
chr1	StringTie	exon	116931524	116931641	1000	+	.	gene_id "MSTRG.718"; transcript_id "MSTRG.718.1"; exon_number "7";
chr1	StringTie	exon	116932061	116932329	1000	+	.	gene_id "MSTRG.718"; transcript_id "MSTRG.718.1"; exon_number "8";
chr1	StringTie	exon	116932835	116933033	1000	+	.	gene_id "MSTRG.718"; transcript_id "MSTRG.718.1"; exon_number "9";
chr1	StringTie	exon	116933404	116933513	1000	+	.	gene_id "MSTRG.718"; transcript_id "MSTRG.718.1"; exon_number "10";
chr1	StringTie	exon	116935476	116935610	1000	+	.	gene_id "MSTRG.718"; transcript_id "MSTRG.718.1"; exon_number "11";
chr1	StringTie	exon	116936153	116936345	1000	+	.	gene_id "MSTRG.718"; transcript_id "MSTRG.718.1"; exon_number "12";
chr1	StringTie	exon	116937732	116937907	1000	+	.	gene_id "MSTRG.718"; transcript_id "MSTRG.718.1"; exon_number "13";
chr1	StringTie	exon	116939220	116939356	1000	+	.	gene_id "MSTRG.718"; transcript_id "MSTRG.718.1"; exon_number "14";
chr1	StringTie	exon	116940510	116940660	1000	+	.	gene_id "MSTRG.718"; transcript_id "MSTRG.718.1"; exon_number "15";
chr1	StringTie	exon	116941243	116941411	1000	+	.	gene_id "MSTRG.718"; transcript_id "MSTRG.718.1"; exon_number "16";
chr1	StringTie	exon	116941552	116941706	1000	+	.	gene_id "MSTRG.718"; transcript_id "MSTRG.718.1"; exon_number "17";
chr1	StringTie	exon	116942042	116942165	1000	+	.	gene_id "MSTRG.718"; transcript_id "MSTRG.718.1"; exon_number "18";
chr1	StringTie	exon	116943483	116943628	1000	+	.	gene_id "MSTRG.718"; transcript_id "MSTRG.718.1"; exon_number "19";
chr1	StringTie	exon	116943752	116943882	1000	+	.	gene_id "MSTRG.718"; transcript_id "MSTRG.718.1"; exon_number "20";
chr1	StringTie	exon	116944176	116944277	1000	+	.	gene_id "MSTRG.718"; transcript_id "MSTRG.718.1"; exon_number "21";
chr1	StringTie	exon	116946506	116946597	1000	+	.	gene_id "MSTRG.718"; transcript_id "MSTRG.718.1"; exon_number "22";
chr1	StringTie	exon	116947038	116947396	1000	+	.	gene_id "MSTRG.718"; transcript_id "MSTRG.718.1"; exon_number "23";
chr1	StringTie	transcript	116916489	116947394	1000	+	.	gene_id "MSTRG.718"; transcript_id "MSTRG.718.2";
chr1	StringTie	exon	116916489	116916863	1000	+	.	gene_id "MSTRG.718"; transcript_id "MSTRG.718.2"; exon_number "1";
chr1	StringTie	exon	116926636	116926746	1000	+	.	gene_id "MSTRG.718"; transcript_id "MSTRG.718.2"; exon_number "2";
chr1	StringTie	exon	116927405	116927464	1000	+	.	gene_id "MSTRG.718"; transcript_id "MSTRG.718.2"; exon_number "3";
chr1	StringTie	exon	116929910	116930113	1000	+	.	gene_id "MSTRG.718"; transcript_id "MSTRG.718.2"; exon_number "4";
chr1	StringTie	exon	116930753	116930866	1000	+	.	gene_id "MSTRG.718"; transcript_id "MSTRG.718.2"; exon_number "5";
chr1	StringTie	exon	116931260	116931394	1000	+	.	gene_id "MSTRG.718"; transcript_id "MSTRG.718.2"; exon_number "6";
chr1	StringTie	exon	116931524	116931641	1000	+	.	gene_id "MSTRG.718"; transcript_id "MSTRG.718.2"; exon_number "7";
chr1	StringTie	exon	116932061	116932329	1000	+	.	gene_id "MSTRG.718"; transcript_id "MSTRG.718.2"; exon_number "8";
chr1	StringTie	exon	116932835	116933033	1000	+	.	gene_id "MSTRG.718"; transcript_id "MSTRG.718.2"; exon_number "9";
chr1	StringTie	exon	116933404	116933513	1000	+	.	gene_id "MSTRG.718"; transcript_id "MSTRG.718.2"; exon_number "10";
chr1	StringTie	exon	116935476	116935610	1000	+	.	gene_id "MSTRG.718"; transcript_id "MSTRG.718.2"; exon_number "11";
chr1	StringTie	exon	116936153	116936345	1000	+	.	gene_id "MSTRG.718"; transcript_id "MSTRG.718.2"; exon_number "12";
chr1	StringTie	exon	116937732	116937907	1000	+	.	gene_id "MSTRG.718"; transcript_id "MSTRG.718.2"; exon_number "13";
chr1	StringTie	exon	116939220	116939356	1000	+	.	gene_id "MSTRG.718"; transcript_id "MSTRG.718.2"; exon_number "14";
chr1	StringTie	exon	116940510	116940660	1000	+	.	gene_id "MSTRG.718"; transcript_id "MSTRG.718.2"; exon_number "15";
chr1	StringTie	exon	116941243	116941411	1000	+	.	gene_id "MSTRG.718"; transcript_id "MSTRG.718.2"; exon_number "16";
chr1	StringTie	exon	116941552	116941706	1000	+	.	gene_id "MSTRG.718"; transcript_id "MSTRG.718.2"; exon_number "17";
chr1	StringTie	exon	116942042	116942165	1000	+	.	gene_id "MSTRG.718"; transcript_id "MSTRG.718.2"; exon_number "18";
chr1	StringTie	exon	116943483	116943628	1000	+	.	gene_id "MSTRG.718"; transcript_id "MSTRG.718.2"; exon_number "19";
chr1	StringTie	exon	116943752	116943882	1000	+	.	gene_id "MSTRG.718"; transcript_id "MSTRG.718.2"; exon_number "20";
chr1	StringTie	exon	116944176	116944277	1000	+	.	gene_id "MSTRG.718"; transcript_id "MSTRG.718.2"; exon_number "21";
chr1	StringTie	exon	116946506	116946597	1000	+	.	gene_id "MSTRG.718"; transcript_id "MSTRG.718.2"; exon_number "22";
chr1	StringTie	exon	116947038	116947394	1000	+	.	gene_id "MSTRG.718"; transcript_id "MSTRG.718.2"; exon_number "23";
chr1	StringTie	transcript	116926506	116947394	1000	+	.	gene_id "MSTRG.718"; transcript_id "MSTRG.718.3";
chr1	StringTie	exon	116926506	116926746	1000	+	.	gene_id "MSTRG.718"; transcript_id "MSTRG.718.3"; exon_number "1";
chr1	StringTie	exon	116927405	116927464	1000	+	.	gene_id "MSTRG.718"; transcript_id "MSTRG.718.3"; exon_number "2";
chr1	StringTie	exon	116929910	116930113	1000	+	.	gene_id "MSTRG.718"; transcript_id "MSTRG.718.3"; exon_number "3";
chr1	StringTie	exon	116930753	116930866	1000	+	.	gene_id "MSTRG.718"; transcript_id "MSTRG.718.3"; exon_number "4";
chr1	StringTie	exon	116931260	116931394	1000	+	.	gene_id "MSTRG.718"; transcript_id "MSTRG.718.3"; exon_number "5";
chr1	StringTie	exon	116931524	116931641	1000	+	.	gene_id "MSTRG.718"; transcript_id "MSTRG.718.3"; exon_number "6";
chr1	StringTie	exon	116932061	116932329	1000	+	.	gene_id "MSTRG.718"; transcript_id "MSTRG.718.3"; exon_number "7";
chr1	StringTie	exon	116932835	116933033	1000	+	.	gene_id "MSTRG.718"; transcript_id "MSTRG.718.3"; exon_number "8";
chr1	StringTie	exon	116933404	116933513	1000	+	.	gene_id "MSTRG.718"; transcript_id "MSTRG.718.3"; exon_number "9";
chr1	StringTie	exon	116935476	116935610	1000	+	.	gene_id "MSTRG.718"; transcript_id "MSTRG.718.3"; exon_number "10";
chr1	StringTie	exon	116936153	116936345	1000	+	.	gene_id "MSTRG.718"; transcript_id "MSTRG.718.3"; exon_number "11";
chr1	StringTie	exon	116937713	116937907	1000	+	.	gene_id "MSTRG.718"; transcript_id "MSTRG.718.3"; exon_number "12";
chr1	StringTie	exon	116939220	116939356	1000	+	.	gene_id "MSTRG.718"; transcript_id "MSTRG.718.3"; exon_number "13";
chr1	StringTie	exon	116940510	116940660	1000	+	.	gene_id "MSTRG.718"; transcript_id "MSTRG.718.3"; exon_number "14";
chr1	StringTie	exon	116941243	116941411	1000	+	.	gene_id "MSTRG.718"; transcript_id "MSTRG.718.3"; exon_number "15";
chr1	StringTie	exon	116941552	116941706	1000	+	.	gene_id "MSTRG.718"; transcript_id "MSTRG.718.3"; exon_number "16";
chr1	StringTie	exon	116942042	116942165	1000	+	.	gene_id "MSTRG.718"; transcript_id "MSTRG.718.3"; exon_number "17";
chr1	StringTie	exon	116943483	116943628	1000	+	.	gene_id "MSTRG.718"; transcript_id "MSTRG.718.3"; exon_number "18";
chr1	StringTie	exon	116943752	116943882	1000	+	.	gene_id "MSTRG.718"; transcript_id "MSTRG.718.3"; exon_number "19";
chr1	StringTie	exon	116944176	116944277	1000	+	.	gene_id "MSTRG.718"; transcript_id "MSTRG.718.3"; exon_number "20";
chr1	StringTie	exon	116946506	116946597	1000	+	.	gene_id "MSTRG.718"; transcript_id "MSTRG.718.3"; exon_number "21";
chr1	StringTie	exon	116947038	116947394	1000	+	.	gene_id "MSTRG.718"; transcript_id "MSTRG.718.3"; exon_number "22";
chr1	StringTie	transcript	116926506	116947394	1000	+	.	gene_id "MSTRG.718"; transcript_id "MSTRG.718.4";
chr1	StringTie	exon	116926506	116926746	1000	+	.	gene_id "MSTRG.718"; transcript_id "MSTRG.718.4"; exon_number "1";
chr1	StringTie	exon	116927405	116927464	1000	+	.	gene_id "MSTRG.718"; transcript_id "MSTRG.718.4"; exon_number "2";
chr1	StringTie	exon	116929910	116930113	1000	+	.	gene_id "MSTRG.718"; transcript_id "MSTRG.718.4"; exon_number "3";
chr1	StringTie	exon	116930753	116930866	1000	+	.	gene_id "MSTRG.718"; transcript_id "MSTRG.718.4"; exon_number "4";
chr1	StringTie	exon	116931260	116931394	1000	+	.	gene_id "MSTRG.718"; transcript_id "MSTRG.718.4"; exon_number "5";
chr1	StringTie	exon	116931524	116931641	1000	+	.	gene_id "MSTRG.718"; transcript_id "MSTRG.718.4"; exon_number "6";
chr1	StringTie	exon	116932061	116932336	1000	+	.	gene_id "MSTRG.718"; transcript_id "MSTRG.718.4"; exon_number "7";
chr1	StringTie	exon	116932835	116933033	1000	+	.	gene_id "MSTRG.718"; transcript_id "MSTRG.718.4"; exon_number "8";
chr1	StringTie	exon	116933404	116933513	1000	+	.	gene_id "MSTRG.718"; transcript_id "MSTRG.718.4"; exon_number "9";
chr1	StringTie	exon	116935476	116935610	1000	+	.	gene_id "MSTRG.718"; transcript_id "MSTRG.718.4"; exon_number "10";
chr1	StringTie	exon	116936153	116936345	1000	+	.	gene_id "MSTRG.718"; transcript_id "MSTRG.718.4"; exon_number "11";
chr1	StringTie	exon	116937732	116937907	1000	+	.	gene_id "MSTRG.718"; transcript_id "MSTRG.718.4"; exon_number "12";
chr1	StringTie	exon	116939220	116939356	1000	+	.	gene_id "MSTRG.718"; transcript_id "MSTRG.718.4"; exon_number "13";
chr1	StringTie	exon	116940510	116940660	1000	+	.	gene_id "MSTRG.718"; transcript_id "MSTRG.718.4"; exon_number "14";
chr1	StringTie	exon	116941243	116941411	1000	+	.	gene_id "MSTRG.718"; transcript_id "MSTRG.718.4"; exon_number "15";
chr1	StringTie	exon	116941552	116941706	1000	+	.	gene_id "MSTRG.718"; transcript_id "MSTRG.718.4"; exon_number "16";
chr1	StringTie	exon	116942042	116942165	1000	+	.	gene_id "MSTRG.718"; transcript_id "MSTRG.718.4"; exon_number "17";
chr1	StringTie	exon	116943483	116943628	1000	+	.	gene_id "MSTRG.718"; transcript_id "MSTRG.718.4"; exon_number "18";
chr1	StringTie	exon	116943752	116943882	1000	+	.	gene_id "MSTRG.718"; transcript_id "MSTRG.718.4"; exon_number "19";
chr1	StringTie	exon	116944176	116944277	1000	+	.	gene_id "MSTRG.718"; transcript_id "MSTRG.718.4"; exon_number "20";
chr1	StringTie	exon	116946506	116946597	1000	+	.	gene_id "MSTRG.718"; transcript_id "MSTRG.718.4"; exon_number "21";
chr1	StringTie	exon	116947038	116947394	1000	+	.	gene_id "MSTRG.718"; transcript_id "MSTRG.718.4"; exon_number "22";
chr1	StringTie	transcript	116926522	116947394	1000	+	.	gene_id "MSTRG.718"; transcript_id "MSTRG.718.5";
chr1	StringTie	exon	116926522	116926746	1000	+	.	gene_id "MSTRG.718"; transcript_id "MSTRG.718.5"; exon_number "1";
chr1	StringTie	exon	116927405	116927464	1000	+	.	gene_id "MSTRG.718"; transcript_id "MSTRG.718.5"; exon_number "2";
chr1	StringTie	exon	116929910	116930113	1000	+	.	gene_id "MSTRG.718"; transcript_id "MSTRG.718.5"; exon_number "3";
chr1	StringTie	exon	116930753	116930866	1000	+	.	gene_id "MSTRG.718"; transcript_id "MSTRG.718.5"; exon_number "4";
chr1	StringTie	exon	116931260	116931394	1000	+	.	gene_id "MSTRG.718"; transcript_id "MSTRG.718.5"; exon_number "5";
chr1	StringTie	exon	116931524	116931641	1000	+	.	gene_id "MSTRG.718"; transcript_id "MSTRG.718.5"; exon_number "6";
chr1	StringTie	exon	116932061	116932329	1000	+	.	gene_id "MSTRG.718"; transcript_id "MSTRG.718.5"; exon_number "7";
chr1	StringTie	exon	116932835	116933033	1000	+	.	gene_id "MSTRG.718"; transcript_id "MSTRG.718.5"; exon_number "8";
chr1	StringTie	exon	116933404	116933513	1000	+	.	gene_id "MSTRG.718"; transcript_id "MSTRG.718.5"; exon_number "9";
chr1	StringTie	exon	116935476	116935610	1000	+	.	gene_id "MSTRG.718"; transcript_id "MSTRG.718.5"; exon_number "10";
chr1	StringTie	exon	116935992	116936345	1000	+	.	gene_id "MSTRG.718"; transcript_id "MSTRG.718.5"; exon_number "11";
chr1	StringTie	exon	116937732	116937907	1000	+	.	gene_id "MSTRG.718"; transcript_id "MSTRG.718.5"; exon_number "12";
chr1	StringTie	exon	116939220	116939356	1000	+	.	gene_id "MSTRG.718"; transcript_id "MSTRG.718.5"; exon_number "13";
chr1	StringTie	exon	116940510	116940660	1000	+	.	gene_id "MSTRG.718"; transcript_id "MSTRG.718.5"; exon_number "14";
chr1	StringTie	exon	116941243	116941411	1000	+	.	gene_id "MSTRG.718"; transcript_id "MSTRG.718.5"; exon_number "15";
chr1	StringTie	exon	116941552	116941706	1000	+	.	gene_id "MSTRG.718"; transcript_id "MSTRG.718.5"; exon_number "16";
chr1	StringTie	exon	116942042	116942165	1000	+	.	gene_id "MSTRG.718"; transcript_id "MSTRG.718.5"; exon_number "17";
chr1	StringTie	exon	116943483	116943628	1000	+	.	gene_id "MSTRG.718"; transcript_id "MSTRG.718.5"; exon_number "18";
chr1	StringTie	exon	116943752	116943882	1000	+	.	gene_id "MSTRG.718"; transcript_id "MSTRG.718.5"; exon_number "19";
chr1	StringTie	exon	116944176	116944277	1000	+	.	gene_id "MSTRG.718"; transcript_id "MSTRG.718.5"; exon_number "20";
chr1	StringTie	exon	116946506	116946597	1000	+	.	gene_id "MSTRG.718"; transcript_id "MSTRG.718.5"; exon_number "21";
chr1	StringTie	exon	116947038	116947394	1000	+	.	gene_id "MSTRG.718"; transcript_id "MSTRG.718.5"; exon_number "22";
chr1	StringTie	transcript	116948134	116961158	1000	-	.	gene_id "MSTRG.719"; transcript_id "MSTRG.719.1";
chr1	StringTie	exon	116948134	116948770	1000	-	.	gene_id "MSTRG.719"; transcript_id "MSTRG.719.1"; exon_number "1";
chr1	StringTie	exon	116961081	116961158	1000	-	.	gene_id "MSTRG.719"; transcript_id "MSTRG.719.1"; exon_number "2";
chr1	StringTie	transcript	117057157	117113661	1000	-	.	gene_id "MSTRG.720"; transcript_id "MSTRG.720.1";
chr1	StringTie	exon	117057157	117057444	1000	-	.	gene_id "MSTRG.720"; transcript_id "MSTRG.720.1"; exon_number "1";
chr1	StringTie	exon	117061853	117061889	1000	-	.	gene_id "MSTRG.720"; transcript_id "MSTRG.720.1"; exon_number "2";
chr1	StringTie	exon	117064528	117064605	1000	-	.	gene_id "MSTRG.720"; transcript_id "MSTRG.720.1"; exon_number "3";
chr1	StringTie	exon	117078587	117078850	1000	-	.	gene_id "MSTRG.720"; transcript_id "MSTRG.720.1"; exon_number "4";
chr1	StringTie	exon	117086933	117087226	1000	-	.	gene_id "MSTRG.720"; transcript_id "MSTRG.720.1"; exon_number "5";
chr1	StringTie	exon	117113525	117113661	1000	-	.	gene_id "MSTRG.720"; transcript_id "MSTRG.720.1"; exon_number "6";
chr1	StringTie	transcript	117057157	117113648	1000	-	.	gene_id "MSTRG.720"; transcript_id "MSTRG.720.2";
chr1	StringTie	exon	117057157	117057444	1000	-	.	gene_id "MSTRG.720"; transcript_id "MSTRG.720.2"; exon_number "1";
chr1	StringTie	exon	117061853	117061924	1000	-	.	gene_id "MSTRG.720"; transcript_id "MSTRG.720.2"; exon_number "2";
chr1	StringTie	exon	117064528	117064605	1000	-	.	gene_id "MSTRG.720"; transcript_id "MSTRG.720.2"; exon_number "3";
chr1	StringTie	exon	117078587	117078850	1000	-	.	gene_id "MSTRG.720"; transcript_id "MSTRG.720.2"; exon_number "4";
chr1	StringTie	exon	117086933	117087226	1000	-	.	gene_id "MSTRG.720"; transcript_id "MSTRG.720.2"; exon_number "5";
chr1	StringTie	exon	117113525	117113648	1000	-	.	gene_id "MSTRG.720"; transcript_id "MSTRG.720.2"; exon_number "6";
chr1	StringTie	transcript	117117031	117210375	1000	-	.	gene_id "MSTRG.721"; transcript_id "MSTRG.721.1";
chr1	StringTie	exon	117117031	117120184	1000	-	.	gene_id "MSTRG.721"; transcript_id "MSTRG.721.1"; exon_number "1";
chr1	StringTie	exon	117122014	117122499	1000	-	.	gene_id "MSTRG.721"; transcript_id "MSTRG.721.1"; exon_number "2";
chr1	StringTie	exon	117127267	117127674	1000	-	.	gene_id "MSTRG.721"; transcript_id "MSTRG.721.1"; exon_number "3";
chr1	StringTie	exon	117131316	117131726	1000	-	.	gene_id "MSTRG.721"; transcript_id "MSTRG.721.1"; exon_number "4";
chr1	StringTie	exon	117142563	117142967	1000	-	.	gene_id "MSTRG.721"; transcript_id "MSTRG.721.1"; exon_number "5";
chr1	StringTie	exon	117146246	117146647	1000	-	.	gene_id "MSTRG.721"; transcript_id "MSTRG.721.1"; exon_number "6";
chr1	StringTie	exon	117150564	117150953	1000	-	.	gene_id "MSTRG.721"; transcript_id "MSTRG.721.1"; exon_number "7";
chr1	StringTie	exon	117156387	117156797	1000	-	.	gene_id "MSTRG.721"; transcript_id "MSTRG.721.1"; exon_number "8";
chr1	StringTie	exon	117158702	117159079	1000	-	.	gene_id "MSTRG.721"; transcript_id "MSTRG.721.1"; exon_number "9";
chr1	StringTie	exon	117208906	117209578	1000	-	.	gene_id "MSTRG.721"; transcript_id "MSTRG.721.1"; exon_number "10";
chr1	StringTie	exon	117210240	117210375	1000	-	.	gene_id "MSTRG.721"; transcript_id "MSTRG.721.1"; exon_number "11";
chr1	StringTie	transcript	117117031	117210314	1000	-	.	gene_id "MSTRG.721"; transcript_id "MSTRG.721.2";
chr1	StringTie	exon	117117031	117120184	1000	-	.	gene_id "MSTRG.721"; transcript_id "MSTRG.721.2"; exon_number "1";
chr1	StringTie	exon	117122014	117122499	1000	-	.	gene_id "MSTRG.721"; transcript_id "MSTRG.721.2"; exon_number "2";
chr1	StringTie	exon	117127267	117127674	1000	-	.	gene_id "MSTRG.721"; transcript_id "MSTRG.721.2"; exon_number "3";
chr1	StringTie	exon	117131316	117131726	1000	-	.	gene_id "MSTRG.721"; transcript_id "MSTRG.721.2"; exon_number "4";
chr1	StringTie	exon	117142563	117142967	1000	-	.	gene_id "MSTRG.721"; transcript_id "MSTRG.721.2"; exon_number "5";
chr1	StringTie	exon	117146246	117146647	1000	-	.	gene_id "MSTRG.721"; transcript_id "MSTRG.721.2"; exon_number "6";
chr1	StringTie	exon	117149114	117149173	1000	-	.	gene_id "MSTRG.721"; transcript_id "MSTRG.721.2"; exon_number "7";
chr1	StringTie	exon	117150564	117150953	1000	-	.	gene_id "MSTRG.721"; transcript_id "MSTRG.721.2"; exon_number "8";
chr1	StringTie	exon	117156387	117156797	1000	-	.	gene_id "MSTRG.721"; transcript_id "MSTRG.721.2"; exon_number "9";
chr1	StringTie	exon	117158702	117159079	1000	-	.	gene_id "MSTRG.721"; transcript_id "MSTRG.721.2"; exon_number "10";
chr1	StringTie	exon	117208906	117209578	1000	-	.	gene_id "MSTRG.721"; transcript_id "MSTRG.721.2"; exon_number "11";
chr1	StringTie	exon	117210240	117210314	1000	-	.	gene_id "MSTRG.721"; transcript_id "MSTRG.721.2"; exon_number "12";
chr1	StringTie	transcript	117452191	117532980	1000	+	.	gene_id "MSTRG.722"; transcript_id "MSTRG.722.1";
chr1	StringTie	exon	117452191	117452874	1000	+	.	gene_id "MSTRG.722"; transcript_id "MSTRG.722.1"; exon_number "1";
chr1	StringTie	exon	117484337	117484705	1000	+	.	gene_id "MSTRG.722"; transcript_id "MSTRG.722.1"; exon_number "2";
chr1	StringTie	exon	117487301	117487714	1000	+	.	gene_id "MSTRG.722"; transcript_id "MSTRG.722.1"; exon_number "3";
chr1	StringTie	exon	117491814	117492194	1000	+	.	gene_id "MSTRG.722"; transcript_id "MSTRG.722.1"; exon_number "4";
chr1	StringTie	exon	117503865	117504290	1000	+	.	gene_id "MSTRG.722"; transcript_id "MSTRG.722.1"; exon_number "5";
chr1	StringTie	exon	117509533	117509952	1000	+	.	gene_id "MSTRG.722"; transcript_id "MSTRG.722.1"; exon_number "6";
chr1	StringTie	exon	117527302	117527607	1000	+	.	gene_id "MSTRG.722"; transcript_id "MSTRG.722.1"; exon_number "7";
chr1	StringTie	exon	117529423	117532980	1000	+	.	gene_id "MSTRG.722"; transcript_id "MSTRG.722.1"; exon_number "8";
chr1	StringTie	transcript	117452679	117532980	1000	+	.	gene_id "MSTRG.722"; transcript_id "MSTRG.722.2";
chr1	StringTie	exon	117452679	117452874	1000	+	.	gene_id "MSTRG.722"; transcript_id "MSTRG.722.2"; exon_number "1";
chr1	StringTie	exon	117484337	117484705	1000	+	.	gene_id "MSTRG.722"; transcript_id "MSTRG.722.2"; exon_number "2";
chr1	StringTie	exon	117487301	117487714	1000	+	.	gene_id "MSTRG.722"; transcript_id "MSTRG.722.2"; exon_number "3";
chr1	StringTie	exon	117491814	117492194	1000	+	.	gene_id "MSTRG.722"; transcript_id "MSTRG.722.2"; exon_number "4";
chr1	StringTie	exon	117503865	117504290	1000	+	.	gene_id "MSTRG.722"; transcript_id "MSTRG.722.2"; exon_number "5";
chr1	StringTie	exon	117509533	117509952	1000	+	.	gene_id "MSTRG.722"; transcript_id "MSTRG.722.2"; exon_number "6";
chr1	StringTie	exon	117516838	117516945	1000	+	.	gene_id "MSTRG.722"; transcript_id "MSTRG.722.2"; exon_number "7";
chr1	StringTie	exon	117527302	117527607	1000	+	.	gene_id "MSTRG.722"; transcript_id "MSTRG.722.2"; exon_number "8";
chr1	StringTie	exon	117529423	117532980	1000	+	.	gene_id "MSTRG.722"; transcript_id "MSTRG.722.2"; exon_number "9";
chr1	StringTie	transcript	117590178	117602842	1000	-	.	gene_id "MSTRG.723"; transcript_id "MSTRG.723.1";
chr1	StringTie	exon	117590178	117602842	1000	-	.	gene_id "MSTRG.723"; transcript_id "MSTRG.723.1"; exon_number "1";
chr1	StringTie	transcript	117602110	117650075	1000	+	.	gene_id "MSTRG.724"; transcript_id "MSTRG.724.1";
chr1	StringTie	exon	117602110	117602781	1000	+	.	gene_id "MSTRG.724"; transcript_id "MSTRG.724.1"; exon_number "1";
chr1	StringTie	exon	117603077	117603179	1000	+	.	gene_id "MSTRG.724"; transcript_id "MSTRG.724.1"; exon_number "2";
chr1	StringTie	exon	117605009	117605095	1000	+	.	gene_id "MSTRG.724"; transcript_id "MSTRG.724.1"; exon_number "3";
chr1	StringTie	exon	117616283	117616349	1000	+	.	gene_id "MSTRG.724"; transcript_id "MSTRG.724.1"; exon_number "4";
chr1	StringTie	exon	117617492	117618481	1000	+	.	gene_id "MSTRG.724"; transcript_id "MSTRG.724.1"; exon_number "5";
chr1	StringTie	exon	117618802	117618916	1000	+	.	gene_id "MSTRG.724"; transcript_id "MSTRG.724.1"; exon_number "6";
chr1	StringTie	exon	117619263	117619445	1000	+	.	gene_id "MSTRG.724"; transcript_id "MSTRG.724.1"; exon_number "7";
chr1	StringTie	exon	117620538	117620665	1000	+	.	gene_id "MSTRG.724"; transcript_id "MSTRG.724.1"; exon_number "8";
chr1	StringTie	exon	117622190	117622271	1000	+	.	gene_id "MSTRG.724"; transcript_id "MSTRG.724.1"; exon_number "9";
chr1	StringTie	exon	117624450	117624569	1000	+	.	gene_id "MSTRG.724"; transcript_id "MSTRG.724.1"; exon_number "10";
chr1	StringTie	exon	117626640	117626790	1000	+	.	gene_id "MSTRG.724"; transcript_id "MSTRG.724.1"; exon_number "11";
chr1	StringTie	exon	117629039	117629144	1000	+	.	gene_id "MSTRG.724"; transcript_id "MSTRG.724.1"; exon_number "12";
chr1	StringTie	exon	117631423	117631604	1000	+	.	gene_id "MSTRG.724"; transcript_id "MSTRG.724.1"; exon_number "13";
chr1	StringTie	exon	117632677	117632830	1000	+	.	gene_id "MSTRG.724"; transcript_id "MSTRG.724.1"; exon_number "14";
chr1	StringTie	exon	117633154	117633245	1000	+	.	gene_id "MSTRG.724"; transcript_id "MSTRG.724.1"; exon_number "15";
chr1	StringTie	exon	117633950	117634032	1000	+	.	gene_id "MSTRG.724"; transcript_id "MSTRG.724.1"; exon_number "16";
chr1	StringTie	exon	117634439	117634572	1000	+	.	gene_id "MSTRG.724"; transcript_id "MSTRG.724.1"; exon_number "17";
chr1	StringTie	exon	117635353	117635523	1000	+	.	gene_id "MSTRG.724"; transcript_id "MSTRG.724.1"; exon_number "18";
chr1	StringTie	exon	117637931	117637989	1000	+	.	gene_id "MSTRG.724"; transcript_id "MSTRG.724.1"; exon_number "19";
chr1	StringTie	exon	117638771	117638921	1000	+	.	gene_id "MSTRG.724"; transcript_id "MSTRG.724.1"; exon_number "20";
chr1	StringTie	exon	117639973	117640055	1000	+	.	gene_id "MSTRG.724"; transcript_id "MSTRG.724.1"; exon_number "21";
chr1	StringTie	exon	117641455	117641529	1000	+	.	gene_id "MSTRG.724"; transcript_id "MSTRG.724.1"; exon_number "22";
chr1	StringTie	exon	117644002	117650075	1000	+	.	gene_id "MSTRG.724"; transcript_id "MSTRG.724.1"; exon_number "23";
chr1	StringTie	transcript	117602925	117650075	1000	+	.	gene_id "MSTRG.724"; transcript_id "MSTRG.724.2";
chr1	StringTie	exon	117602925	117602996	1000	+	.	gene_id "MSTRG.724"; transcript_id "MSTRG.724.2"; exon_number "1";
chr1	StringTie	exon	117603077	117603179	1000	+	.	gene_id "MSTRG.724"; transcript_id "MSTRG.724.2"; exon_number "2";
chr1	StringTie	exon	117605009	117605095	1000	+	.	gene_id "MSTRG.724"; transcript_id "MSTRG.724.2"; exon_number "3";
chr1	StringTie	exon	117616283	117616349	1000	+	.	gene_id "MSTRG.724"; transcript_id "MSTRG.724.2"; exon_number "4";
chr1	StringTie	exon	117617492	117618481	1000	+	.	gene_id "MSTRG.724"; transcript_id "MSTRG.724.2"; exon_number "5";
chr1	StringTie	exon	117618802	117618916	1000	+	.	gene_id "MSTRG.724"; transcript_id "MSTRG.724.2"; exon_number "6";
chr1	StringTie	exon	117619263	117619445	1000	+	.	gene_id "MSTRG.724"; transcript_id "MSTRG.724.2"; exon_number "7";
chr1	StringTie	exon	117620538	117620665	1000	+	.	gene_id "MSTRG.724"; transcript_id "MSTRG.724.2"; exon_number "8";
chr1	StringTie	exon	117622190	117622271	1000	+	.	gene_id "MSTRG.724"; transcript_id "MSTRG.724.2"; exon_number "9";
chr1	StringTie	exon	117624450	117624569	1000	+	.	gene_id "MSTRG.724"; transcript_id "MSTRG.724.2"; exon_number "10";
chr1	StringTie	exon	117626640	117626790	1000	+	.	gene_id "MSTRG.724"; transcript_id "MSTRG.724.2"; exon_number "11";
chr1	StringTie	exon	117629039	117629144	1000	+	.	gene_id "MSTRG.724"; transcript_id "MSTRG.724.2"; exon_number "12";
chr1	StringTie	exon	117631423	117631604	1000	+	.	gene_id "MSTRG.724"; transcript_id "MSTRG.724.2"; exon_number "13";
chr1	StringTie	exon	117632677	117632830	1000	+	.	gene_id "MSTRG.724"; transcript_id "MSTRG.724.2"; exon_number "14";
chr1	StringTie	exon	117633154	117633245	1000	+	.	gene_id "MSTRG.724"; transcript_id "MSTRG.724.2"; exon_number "15";
chr1	StringTie	exon	117633950	117634032	1000	+	.	gene_id "MSTRG.724"; transcript_id "MSTRG.724.2"; exon_number "16";
chr1	StringTie	exon	117634439	117634572	1000	+	.	gene_id "MSTRG.724"; transcript_id "MSTRG.724.2"; exon_number "17";
chr1	StringTie	exon	117635353	117635523	1000	+	.	gene_id "MSTRG.724"; transcript_id "MSTRG.724.2"; exon_number "18";
chr1	StringTie	exon	117637931	117637989	1000	+	.	gene_id "MSTRG.724"; transcript_id "MSTRG.724.2"; exon_number "19";
chr1	StringTie	exon	117638771	117638921	1000	+	.	gene_id "MSTRG.724"; transcript_id "MSTRG.724.2"; exon_number "20";
chr1	StringTie	exon	117639973	117640055	1000	+	.	gene_id "MSTRG.724"; transcript_id "MSTRG.724.2"; exon_number "21";
chr1	StringTie	exon	117641455	117641529	1000	+	.	gene_id "MSTRG.724"; transcript_id "MSTRG.724.2"; exon_number "22";
chr1	StringTie	exon	117644002	117650075	1000	+	.	gene_id "MSTRG.724"; transcript_id "MSTRG.724.2"; exon_number "23";
chr1	StringTie	transcript	117653682	117664350	1000	-	.	gene_id "MSTRG.725"; transcript_id "MSTRG.725.1";
chr1	StringTie	exon	117653682	117655075	1000	-	.	gene_id "MSTRG.725"; transcript_id "MSTRG.725.1"; exon_number "1";
chr1	StringTie	exon	117655981	117656107	1000	-	.	gene_id "MSTRG.725"; transcript_id "MSTRG.725.1"; exon_number "2";
chr1	StringTie	exon	117658197	117658311	1000	-	.	gene_id "MSTRG.725"; transcript_id "MSTRG.725.1"; exon_number "3";
chr1	StringTie	exon	117659238	117659367	1000	-	.	gene_id "MSTRG.725"; transcript_id "MSTRG.725.1"; exon_number "4";
chr1	StringTie	exon	117660656	117661389	1000	-	.	gene_id "MSTRG.725"; transcript_id "MSTRG.725.1"; exon_number "5";
chr1	StringTie	exon	117663336	117664350	1000	-	.	gene_id "MSTRG.725"; transcript_id "MSTRG.725.1"; exon_number "6";
chr1	StringTie	transcript	117910071	118071494	1000	+	.	gene_id "MSTRG.726"; transcript_id "MSTRG.726.1";
chr1	StringTie	exon	117910071	117911107	1000	+	.	gene_id "MSTRG.726"; transcript_id "MSTRG.726.1"; exon_number "1";
chr1	StringTie	exon	117944808	117945063	1000	+	.	gene_id "MSTRG.726"; transcript_id "MSTRG.726.1"; exon_number "2";
chr1	StringTie	exon	117948171	117948267	1000	+	.	gene_id "MSTRG.726"; transcript_id "MSTRG.726.1"; exon_number "3";
chr1	StringTie	exon	117957335	117957453	1000	+	.	gene_id "MSTRG.726"; transcript_id "MSTRG.726.1"; exon_number "4";
chr1	StringTie	exon	117963191	117963271	1000	+	.	gene_id "MSTRG.726"; transcript_id "MSTRG.726.1"; exon_number "5";
chr1	StringTie	exon	117984853	117984947	1000	+	.	gene_id "MSTRG.726"; transcript_id "MSTRG.726.1"; exon_number "6";
chr1	StringTie	exon	118003111	118003234	1000	+	.	gene_id "MSTRG.726"; transcript_id "MSTRG.726.1"; exon_number "7";
chr1	StringTie	exon	118008956	118009049	1000	+	.	gene_id "MSTRG.726"; transcript_id "MSTRG.726.1"; exon_number "8";
chr1	StringTie	exon	118035769	118035884	1000	+	.	gene_id "MSTRG.726"; transcript_id "MSTRG.726.1"; exon_number "9";
chr1	StringTie	exon	118039385	118039604	1000	+	.	gene_id "MSTRG.726"; transcript_id "MSTRG.726.1"; exon_number "10";
chr1	StringTie	exon	118042004	118042176	1000	+	.	gene_id "MSTRG.726"; transcript_id "MSTRG.726.1"; exon_number "11";
chr1	StringTie	exon	118045477	118045592	1000	+	.	gene_id "MSTRG.726"; transcript_id "MSTRG.726.1"; exon_number "12";
chr1	StringTie	exon	118065447	118071494	1000	+	.	gene_id "MSTRG.726"; transcript_id "MSTRG.726.1"; exon_number "13";
chr1	StringTie	transcript	118319157	118321514	1000	.	.	gene_id "MSTRG.727"; transcript_id "MSTRG.727.1";
chr1	StringTie	exon	118319157	118321514	1000	.	.	gene_id "MSTRG.727"; transcript_id "MSTRG.727.1"; exon_number "1";
chr1	StringTie	transcript	118406107	118472253	1000	-	.	gene_id "MSTRG.728"; transcript_id "MSTRG.728.1";
chr1	StringTie	exon	118406107	118413238	1000	-	.	gene_id "MSTRG.728"; transcript_id "MSTRG.728.1"; exon_number "1";
chr1	StringTie	exon	118420631	118420774	1000	-	.	gene_id "MSTRG.728"; transcript_id "MSTRG.728.1"; exon_number "2";
chr1	StringTie	exon	118424445	118424499	1000	-	.	gene_id "MSTRG.728"; transcript_id "MSTRG.728.1"; exon_number "3";
chr1	StringTie	exon	118426110	118426249	1000	-	.	gene_id "MSTRG.728"; transcript_id "MSTRG.728.1"; exon_number "4";
chr1	StringTie	exon	118429199	118429275	1000	-	.	gene_id "MSTRG.728"; transcript_id "MSTRG.728.1"; exon_number "5";
chr1	StringTie	exon	118430320	118430396	1000	-	.	gene_id "MSTRG.728"; transcript_id "MSTRG.728.1"; exon_number "6";
chr1	StringTie	exon	118439455	118439611	1000	-	.	gene_id "MSTRG.728"; transcript_id "MSTRG.728.1"; exon_number "7";
chr1	StringTie	exon	118441679	118441838	1000	-	.	gene_id "MSTRG.728"; transcript_id "MSTRG.728.1"; exon_number "8";
chr1	StringTie	exon	118449128	118449204	1000	-	.	gene_id "MSTRG.728"; transcript_id "MSTRG.728.1"; exon_number "9";
chr1	StringTie	exon	118454616	118454704	1000	-	.	gene_id "MSTRG.728"; transcript_id "MSTRG.728.1"; exon_number "10";
chr1	StringTie	exon	118455152	118455305	1000	-	.	gene_id "MSTRG.728"; transcript_id "MSTRG.728.1"; exon_number "11";
chr1	StringTie	exon	118461219	118461358	1000	-	.	gene_id "MSTRG.728"; transcript_id "MSTRG.728.1"; exon_number "12";
chr1	StringTie	exon	118462805	118463047	1000	-	.	gene_id "MSTRG.728"; transcript_id "MSTRG.728.1"; exon_number "13";
chr1	StringTie	exon	118472071	118472253	1000	-	.	gene_id "MSTRG.728"; transcript_id "MSTRG.728.1"; exon_number "14";
chr1	StringTie	transcript	118472391	118509165	1000	+	.	gene_id "MSTRG.729"; transcript_id "MSTRG.729.1";
chr1	StringTie	exon	118472391	118472405	1000	+	.	gene_id "MSTRG.729"; transcript_id "MSTRG.729.1"; exon_number "1";
chr1	StringTie	exon	118475911	118476113	1000	+	.	gene_id "MSTRG.729"; transcript_id "MSTRG.729.1"; exon_number "2";
chr1	StringTie	exon	118477096	118477305	1000	+	.	gene_id "MSTRG.729"; transcript_id "MSTRG.729.1"; exon_number "3";
chr1	StringTie	exon	118479392	118479510	1000	+	.	gene_id "MSTRG.729"; transcript_id "MSTRG.729.1"; exon_number "4";
chr1	StringTie	exon	118481103	118481181	1000	+	.	gene_id "MSTRG.729"; transcript_id "MSTRG.729.1"; exon_number "5";
chr1	StringTie	exon	118482100	118482195	1000	+	.	gene_id "MSTRG.729"; transcript_id "MSTRG.729.1"; exon_number "6";
chr1	StringTie	exon	118483450	118483563	1000	+	.	gene_id "MSTRG.729"; transcript_id "MSTRG.729.1"; exon_number "7";
chr1	StringTie	exon	118483747	118483848	1000	+	.	gene_id "MSTRG.729"; transcript_id "MSTRG.729.1"; exon_number "8";
chr1	StringTie	exon	118484373	118484470	1000	+	.	gene_id "MSTRG.729"; transcript_id "MSTRG.729.1"; exon_number "9";
chr1	StringTie	exon	118485060	118485167	1000	+	.	gene_id "MSTRG.729"; transcript_id "MSTRG.729.1"; exon_number "10";
chr1	StringTie	exon	118486019	118486249	1000	+	.	gene_id "MSTRG.729"; transcript_id "MSTRG.729.1"; exon_number "11";
chr1	StringTie	exon	118488709	118488802	1000	+	.	gene_id "MSTRG.729"; transcript_id "MSTRG.729.1"; exon_number "12";
chr1	StringTie	exon	118491028	118491129	1000	+	.	gene_id "MSTRG.729"; transcript_id "MSTRG.729.1"; exon_number "13";
chr1	StringTie	exon	118492374	118492459	1000	+	.	gene_id "MSTRG.729"; transcript_id "MSTRG.729.1"; exon_number "14";
chr1	StringTie	exon	118492618	118492753	1000	+	.	gene_id "MSTRG.729"; transcript_id "MSTRG.729.1"; exon_number "15";
chr1	StringTie	exon	118493457	118493513	1000	+	.	gene_id "MSTRG.729"; transcript_id "MSTRG.729.1"; exon_number "16";
chr1	StringTie	exon	118494599	118494699	1000	+	.	gene_id "MSTRG.729"; transcript_id "MSTRG.729.1"; exon_number "17";
chr1	StringTie	exon	118494920	118495031	1000	+	.	gene_id "MSTRG.729"; transcript_id "MSTRG.729.1"; exon_number "18";
chr1	StringTie	exon	118495151	118495285	1000	+	.	gene_id "MSTRG.729"; transcript_id "MSTRG.729.1"; exon_number "19";
chr1	StringTie	exon	118495569	118495619	1000	+	.	gene_id "MSTRG.729"; transcript_id "MSTRG.729.1"; exon_number "20";
chr1	StringTie	exon	118496099	118496164	1000	+	.	gene_id "MSTRG.729"; transcript_id "MSTRG.729.1"; exon_number "21";
chr1	StringTie	exon	118496630	118496722	1000	+	.	gene_id "MSTRG.729"; transcript_id "MSTRG.729.1"; exon_number "22";
chr1	StringTie	exon	118497203	118497250	1000	+	.	gene_id "MSTRG.729"; transcript_id "MSTRG.729.1"; exon_number "23";
chr1	StringTie	exon	118497938	118497981	1000	+	.	gene_id "MSTRG.729"; transcript_id "MSTRG.729.1"; exon_number "24";
chr1	StringTie	exon	118499691	118499819	1000	+	.	gene_id "MSTRG.729"; transcript_id "MSTRG.729.1"; exon_number "25";
chr1	StringTie	exon	118501533	118501626	1000	+	.	gene_id "MSTRG.729"; transcript_id "MSTRG.729.1"; exon_number "26";
chr1	StringTie	exon	118501915	118509165	1000	+	.	gene_id "MSTRG.729"; transcript_id "MSTRG.729.1"; exon_number "27";
chr1	StringTie	transcript	118472398	118509065	1000	+	.	gene_id "MSTRG.729"; transcript_id "MSTRG.729.2";
chr1	StringTie	exon	118472398	118472547	1000	+	.	gene_id "MSTRG.729"; transcript_id "MSTRG.729.2"; exon_number "1";
chr1	StringTie	exon	118475911	118476113	1000	+	.	gene_id "MSTRG.729"; transcript_id "MSTRG.729.2"; exon_number "2";
chr1	StringTie	exon	118477096	118477305	1000	+	.	gene_id "MSTRG.729"; transcript_id "MSTRG.729.2"; exon_number "3";
chr1	StringTie	exon	118479392	118479510	1000	+	.	gene_id "MSTRG.729"; transcript_id "MSTRG.729.2"; exon_number "4";
chr1	StringTie	exon	118481103	118481181	1000	+	.	gene_id "MSTRG.729"; transcript_id "MSTRG.729.2"; exon_number "5";
chr1	StringTie	exon	118482100	118482195	1000	+	.	gene_id "MSTRG.729"; transcript_id "MSTRG.729.2"; exon_number "6";
chr1	StringTie	exon	118483450	118483563	1000	+	.	gene_id "MSTRG.729"; transcript_id "MSTRG.729.2"; exon_number "7";
chr1	StringTie	exon	118483747	118483848	1000	+	.	gene_id "MSTRG.729"; transcript_id "MSTRG.729.2"; exon_number "8";
chr1	StringTie	exon	118484373	118484470	1000	+	.	gene_id "MSTRG.729"; transcript_id "MSTRG.729.2"; exon_number "9";
chr1	StringTie	exon	118485060	118485167	1000	+	.	gene_id "MSTRG.729"; transcript_id "MSTRG.729.2"; exon_number "10";
chr1	StringTie	exon	118486019	118486249	1000	+	.	gene_id "MSTRG.729"; transcript_id "MSTRG.729.2"; exon_number "11";
chr1	StringTie	exon	118488709	118488802	1000	+	.	gene_id "MSTRG.729"; transcript_id "MSTRG.729.2"; exon_number "12";
chr1	StringTie	exon	118491028	118491129	1000	+	.	gene_id "MSTRG.729"; transcript_id "MSTRG.729.2"; exon_number "13";
chr1	StringTie	exon	118492374	118492459	1000	+	.	gene_id "MSTRG.729"; transcript_id "MSTRG.729.2"; exon_number "14";
chr1	StringTie	exon	118492618	118492753	1000	+	.	gene_id "MSTRG.729"; transcript_id "MSTRG.729.2"; exon_number "15";
chr1	StringTie	exon	118493457	118493513	1000	+	.	gene_id "MSTRG.729"; transcript_id "MSTRG.729.2"; exon_number "16";
chr1	StringTie	exon	118494599	118494699	1000	+	.	gene_id "MSTRG.729"; transcript_id "MSTRG.729.2"; exon_number "17";
chr1	StringTie	exon	118494920	118495031	1000	+	.	gene_id "MSTRG.729"; transcript_id "MSTRG.729.2"; exon_number "18";
chr1	StringTie	exon	118495151	118495285	1000	+	.	gene_id "MSTRG.729"; transcript_id "MSTRG.729.2"; exon_number "19";
chr1	StringTie	exon	118495569	118495619	1000	+	.	gene_id "MSTRG.729"; transcript_id "MSTRG.729.2"; exon_number "20";
chr1	StringTie	exon	118496099	118496164	1000	+	.	gene_id "MSTRG.729"; transcript_id "MSTRG.729.2"; exon_number "21";
chr1	StringTie	exon	118496630	118496722	1000	+	.	gene_id "MSTRG.729"; transcript_id "MSTRG.729.2"; exon_number "22";
chr1	StringTie	exon	118497203	118497250	1000	+	.	gene_id "MSTRG.729"; transcript_id "MSTRG.729.2"; exon_number "23";
chr1	StringTie	exon	118497938	118497981	1000	+	.	gene_id "MSTRG.729"; transcript_id "MSTRG.729.2"; exon_number "24";
chr1	StringTie	exon	118499691	118499819	1000	+	.	gene_id "MSTRG.729"; transcript_id "MSTRG.729.2"; exon_number "25";
chr1	StringTie	exon	118501533	118501626	1000	+	.	gene_id "MSTRG.729"; transcript_id "MSTRG.729.2"; exon_number "26";
chr1	StringTie	exon	118501915	118509065	1000	+	.	gene_id "MSTRG.729"; transcript_id "MSTRG.729.2"; exon_number "27";
chr1	StringTie	transcript	119573844	119683294	1000	-	.	gene_id "MSTRG.730"; transcript_id "MSTRG.730.1";
chr1	StringTie	exon	119573844	119575982	1000	-	.	gene_id "MSTRG.730"; transcript_id "MSTRG.730.1"; exon_number "1";
chr1	StringTie	exon	119576718	119576836	1000	-	.	gene_id "MSTRG.730"; transcript_id "MSTRG.730.1"; exon_number "2";
chr1	StringTie	exon	119584887	119584972	1000	-	.	gene_id "MSTRG.730"; transcript_id "MSTRG.730.1"; exon_number "3";
chr1	StringTie	exon	119588205	119588285	1000	-	.	gene_id "MSTRG.730"; transcript_id "MSTRG.730.1"; exon_number "4";
chr1	StringTie	exon	119618973	119619230	1000	-	.	gene_id "MSTRG.730"; transcript_id "MSTRG.730.1"; exon_number "5";
chr1	StringTie	exon	119683178	119683294	1000	-	.	gene_id "MSTRG.730"; transcript_id "MSTRG.730.1"; exon_number "6";
chr1	StringTie	transcript	119573844	119683068	1000	-	.	gene_id "MSTRG.730"; transcript_id "MSTRG.730.2";
chr1	StringTie	exon	119573844	119575982	1000	-	.	gene_id "MSTRG.730"; transcript_id "MSTRG.730.2"; exon_number "1";
chr1	StringTie	exon	119576718	119576836	1000	-	.	gene_id "MSTRG.730"; transcript_id "MSTRG.730.2"; exon_number "2";
chr1	StringTie	exon	119584887	119584972	1000	-	.	gene_id "MSTRG.730"; transcript_id "MSTRG.730.2"; exon_number "3";
chr1	StringTie	exon	119588205	119588285	1000	-	.	gene_id "MSTRG.730"; transcript_id "MSTRG.730.2"; exon_number "4";
chr1	StringTie	exon	119618973	119619230	1000	-	.	gene_id "MSTRG.730"; transcript_id "MSTRG.730.2"; exon_number "5";
chr1	StringTie	exon	119667222	119667306	1000	-	.	gene_id "MSTRG.730"; transcript_id "MSTRG.730.2"; exon_number "6";
chr1	StringTie	exon	119682891	119683068	1000	-	.	gene_id "MSTRG.730"; transcript_id "MSTRG.730.2"; exon_number "7";
chr1	StringTie	transcript	119575076	119682947	1000	-	.	gene_id "MSTRG.730"; transcript_id "MSTRG.730.3";
chr1	StringTie	exon	119575076	119575982	1000	-	.	gene_id "MSTRG.730"; transcript_id "MSTRG.730.3"; exon_number "1";
chr1	StringTie	exon	119576718	119576836	1000	-	.	gene_id "MSTRG.730"; transcript_id "MSTRG.730.3"; exon_number "2";
chr1	StringTie	exon	119584887	119584972	1000	-	.	gene_id "MSTRG.730"; transcript_id "MSTRG.730.3"; exon_number "3";
chr1	StringTie	exon	119588205	119588285	1000	-	.	gene_id "MSTRG.730"; transcript_id "MSTRG.730.3"; exon_number "4";
chr1	StringTie	exon	119618973	119619230	1000	-	.	gene_id "MSTRG.730"; transcript_id "MSTRG.730.3"; exon_number "5";
chr1	StringTie	exon	119682891	119682947	1000	-	.	gene_id "MSTRG.730"; transcript_id "MSTRG.730.3"; exon_number "6";
chr1	StringTie	transcript	119683353	119727337	1000	+	.	gene_id "MSTRG.731"; transcript_id "MSTRG.731.1";
chr1	StringTie	exon	119683353	119683416	1000	+	.	gene_id "MSTRG.731"; transcript_id "MSTRG.731.1"; exon_number "1";
chr1	StringTie	exon	119689576	119689692	1000	+	.	gene_id "MSTRG.731"; transcript_id "MSTRG.731.1"; exon_number "2";
chr1	StringTie	exon	119693188	119693369	1000	+	.	gene_id "MSTRG.731"; transcript_id "MSTRG.731.1"; exon_number "3";
chr1	StringTie	exon	119721267	119727337	1000	+	.	gene_id "MSTRG.731"; transcript_id "MSTRG.731.1"; exon_number "4";
chr1	StringTie	transcript	120140334	120191364	1000	-	.	gene_id "MSTRG.732"; transcript_id "MSTRG.732.1";
chr1	StringTie	exon	120140334	120166739	1000	-	.	gene_id "MSTRG.732"; transcript_id "MSTRG.732.1"; exon_number "1";
chr1	StringTie	exon	120168498	120168760	1000	-	.	gene_id "MSTRG.732"; transcript_id "MSTRG.732.1"; exon_number "2";
chr1	StringTie	exon	120190694	120191364	1000	-	.	gene_id "MSTRG.732"; transcript_id "MSTRG.732.1"; exon_number "3";
chr1	StringTie	transcript	120254510	120286838	1000	+	.	gene_id "MSTRG.733"; transcript_id "MSTRG.733.1";
chr1	StringTie	exon	120254510	120254783	1000	+	.	gene_id "MSTRG.733"; transcript_id "MSTRG.733.1"; exon_number "1";
chr1	StringTie	exon	120263793	120263944	1000	+	.	gene_id "MSTRG.733"; transcript_id "MSTRG.733.1"; exon_number "2";
chr1	StringTie	exon	120265999	120266064	1000	+	.	gene_id "MSTRG.733"; transcript_id "MSTRG.733.1"; exon_number "3";
chr1	StringTie	exon	120269474	120269528	1000	+	.	gene_id "MSTRG.733"; transcript_id "MSTRG.733.1"; exon_number "4";
chr1	StringTie	exon	120269627	120269725	1000	+	.	gene_id "MSTRG.733"; transcript_id "MSTRG.733.1"; exon_number "5";
chr1	StringTie	exon	120277257	120277389	1000	+	.	gene_id "MSTRG.733"; transcript_id "MSTRG.733.1"; exon_number "6";
chr1	StringTie	exon	120277918	120278066	1000	+	.	gene_id "MSTRG.733"; transcript_id "MSTRG.733.1"; exon_number "7";
chr1	StringTie	exon	120279737	120279889	1000	+	.	gene_id "MSTRG.733"; transcript_id "MSTRG.733.1"; exon_number "8";
chr1	StringTie	exon	120283009	120283141	1000	+	.	gene_id "MSTRG.733"; transcript_id "MSTRG.733.1"; exon_number "9";
chr1	StringTie	exon	120284390	120284520	1000	+	.	gene_id "MSTRG.733"; transcript_id "MSTRG.733.1"; exon_number "10";
chr1	StringTie	exon	120285430	120285667	1000	+	.	gene_id "MSTRG.733"; transcript_id "MSTRG.733.1"; exon_number "11";
chr1	StringTie	exon	120286509	120286838	1000	+	.	gene_id "MSTRG.733"; transcript_id "MSTRG.733.1"; exon_number "12";
chr1	StringTie	transcript	120454176	120612240	1000	-	.	gene_id "MSTRG.734"; transcript_id "MSTRG.734.1";
chr1	StringTie	exon	120454176	120459317	1000	-	.	gene_id "MSTRG.734"; transcript_id "MSTRG.734.1"; exon_number "1";
chr1	StringTie	exon	120460288	120460385	1000	-	.	gene_id "MSTRG.734"; transcript_id "MSTRG.734.1"; exon_number "2";
chr1	StringTie	exon	120461029	120461176	1000	-	.	gene_id "MSTRG.734"; transcript_id "MSTRG.734.1"; exon_number "3";
chr1	StringTie	exon	120461935	120462236	1000	-	.	gene_id "MSTRG.734"; transcript_id "MSTRG.734.1"; exon_number "4";
chr1	StringTie	exon	120462852	120463020	1000	-	.	gene_id "MSTRG.734"; transcript_id "MSTRG.734.1"; exon_number "5";
chr1	StringTie	exon	120464336	120464432	1000	-	.	gene_id "MSTRG.734"; transcript_id "MSTRG.734.1"; exon_number "6";
chr1	StringTie	exon	120464859	120465069	1000	-	.	gene_id "MSTRG.734"; transcript_id "MSTRG.734.1"; exon_number "7";
chr1	StringTie	exon	120465259	120465401	1000	-	.	gene_id "MSTRG.734"; transcript_id "MSTRG.734.1"; exon_number "8";
chr1	StringTie	exon	120466260	120466607	1000	-	.	gene_id "MSTRG.734"; transcript_id "MSTRG.734.1"; exon_number "9";
chr1	StringTie	exon	120467928	120468433	1000	-	.	gene_id "MSTRG.734"; transcript_id "MSTRG.734.1"; exon_number "10";
chr1	StringTie	exon	120469122	120469234	1000	-	.	gene_id "MSTRG.734"; transcript_id "MSTRG.734.1"; exon_number "11";
chr1	StringTie	exon	120471599	120471835	1000	-	.	gene_id "MSTRG.734"; transcript_id "MSTRG.734.1"; exon_number "12";
chr1	StringTie	exon	120478095	120478227	1000	-	.	gene_id "MSTRG.734"; transcript_id "MSTRG.734.1"; exon_number "13";
chr1	StringTie	exon	120479905	120480089	1000	-	.	gene_id "MSTRG.734"; transcript_id "MSTRG.734.1"; exon_number "14";
chr1	StringTie	exon	120480480	120480633	1000	-	.	gene_id "MSTRG.734"; transcript_id "MSTRG.734.1"; exon_number "15";
chr1	StringTie	exon	120483178	120483379	1000	-	.	gene_id "MSTRG.734"; transcript_id "MSTRG.734.1"; exon_number "16";
chr1	StringTie	exon	120484149	120484377	1000	-	.	gene_id "MSTRG.734"; transcript_id "MSTRG.734.1"; exon_number "17";
chr1	StringTie	exon	120491037	120491189	1000	-	.	gene_id "MSTRG.734"; transcript_id "MSTRG.734.1"; exon_number "18";
chr1	StringTie	exon	120491630	120491749	1000	-	.	gene_id "MSTRG.734"; transcript_id "MSTRG.734.1"; exon_number "19";
chr1	StringTie	exon	120493347	120493460	1000	-	.	gene_id "MSTRG.734"; transcript_id "MSTRG.734.1"; exon_number "20";
chr1	StringTie	exon	120496166	120496311	1000	-	.	gene_id "MSTRG.734"; transcript_id "MSTRG.734.1"; exon_number "21";
chr1	StringTie	exon	120497663	120497855	1000	-	.	gene_id "MSTRG.734"; transcript_id "MSTRG.734.1"; exon_number "22";
chr1	StringTie	exon	120502015	120502125	1000	-	.	gene_id "MSTRG.734"; transcript_id "MSTRG.734.1"; exon_number "23";
chr1	StringTie	exon	120506197	120506430	1000	-	.	gene_id "MSTRG.734"; transcript_id "MSTRG.734.1"; exon_number "24";
chr1	StringTie	exon	120508076	120508189	1000	-	.	gene_id "MSTRG.734"; transcript_id "MSTRG.734.1"; exon_number "25";
chr1	StringTie	exon	120508999	120509112	1000	-	.	gene_id "MSTRG.734"; transcript_id "MSTRG.734.1"; exon_number "26";
chr1	StringTie	exon	120510056	120510244	1000	-	.	gene_id "MSTRG.734"; transcript_id "MSTRG.734.1"; exon_number "27";
chr1	StringTie	exon	120510700	120510855	1000	-	.	gene_id "MSTRG.734"; transcript_id "MSTRG.734.1"; exon_number "28";
chr1	StringTie	exon	120512134	120512367	1000	-	.	gene_id "MSTRG.734"; transcript_id "MSTRG.734.1"; exon_number "29";
chr1	StringTie	exon	120529583	120529705	1000	-	.	gene_id "MSTRG.734"; transcript_id "MSTRG.734.1"; exon_number "30";
chr1	StringTie	exon	120539620	120539955	1000	-	.	gene_id "MSTRG.734"; transcript_id "MSTRG.734.1"; exon_number "31";
chr1	StringTie	exon	120547952	120548211	1000	-	.	gene_id "MSTRG.734"; transcript_id "MSTRG.734.1"; exon_number "32";
chr1	StringTie	exon	120572529	120572610	1000	-	.	gene_id "MSTRG.734"; transcript_id "MSTRG.734.1"; exon_number "33";
chr1	StringTie	exon	120611948	120612240	1000	-	.	gene_id "MSTRG.734"; transcript_id "MSTRG.734.1"; exon_number "34";
chr1	StringTie	transcript	120535404	120596839	1000	-	.	gene_id "MSTRG.734"; transcript_id "MSTRG.734.2";
chr1	StringTie	exon	120535404	120539369	1000	-	.	gene_id "MSTRG.734"; transcript_id "MSTRG.734.2"; exon_number "1";
chr1	StringTie	exon	120539620	120539955	1000	-	.	gene_id "MSTRG.734"; transcript_id "MSTRG.734.2"; exon_number "2";
chr1	StringTie	exon	120547952	120548211	1000	-	.	gene_id "MSTRG.734"; transcript_id "MSTRG.734.2"; exon_number "3";
chr1	StringTie	exon	120572529	120572610	1000	-	.	gene_id "MSTRG.734"; transcript_id "MSTRG.734.2"; exon_number "4";
chr1	StringTie	exon	120594098	120594393	1000	-	.	gene_id "MSTRG.734"; transcript_id "MSTRG.734.2"; exon_number "5";
chr1	StringTie	exon	120596734	120596839	1000	-	.	gene_id "MSTRG.734"; transcript_id "MSTRG.734.2"; exon_number "6";
chr1	StringTie	transcript	120693320	120697146	1000	-	.	gene_id "MSTRG.735"; transcript_id "MSTRG.735.1";
chr1	StringTie	exon	120693320	120697146	1000	-	.	gene_id "MSTRG.735"; transcript_id "MSTRG.735.1"; exon_number "1";
chr1	StringTie	transcript	120835810	120838343	1000	-	.	gene_id "MSTRG.736"; transcript_id "MSTRG.736.1";
chr1	StringTie	exon	120835810	120836418	1000	-	.	gene_id "MSTRG.736"; transcript_id "MSTRG.736.1"; exon_number "1";
chr1	StringTie	exon	120838199	120838343	1000	-	.	gene_id "MSTRG.736"; transcript_id "MSTRG.736.1"; exon_number "2";
chr1	StringTie	transcript	120839005	120855681	1000	+	.	gene_id "MSTRG.737"; transcript_id "MSTRG.737.1";
chr1	StringTie	exon	120839005	120839985	1000	+	.	gene_id "MSTRG.737"; transcript_id "MSTRG.737.1"; exon_number "1";
chr1	StringTie	exon	120841975	120842052	1000	+	.	gene_id "MSTRG.737"; transcript_id "MSTRG.737.1"; exon_number "2";
chr1	StringTie	exon	120845995	120846119	1000	+	.	gene_id "MSTRG.737"; transcript_id "MSTRG.737.1"; exon_number "3";
chr1	StringTie	exon	120854492	120855681	1000	+	.	gene_id "MSTRG.737"; transcript_id "MSTRG.737.1"; exon_number "4";
chr1	StringTie	transcript	121115255	121116147	1000	.	.	gene_id "MSTRG.738"; transcript_id "MSTRG.738.1";
chr1	StringTie	exon	121115255	121116147	1000	.	.	gene_id "MSTRG.738"; transcript_id "MSTRG.738.1"; exon_number "1";
chr1	StringTie	transcript	121123649	121126574	1000	.	.	gene_id "MSTRG.739"; transcript_id "MSTRG.739.1";
chr1	StringTie	exon	121123649	121126574	1000	.	.	gene_id "MSTRG.739"; transcript_id "MSTRG.739.1"; exon_number "1";
chr1	StringTie	transcript	121133256	121134581	1000	+	.	gene_id "MSTRG.740"; transcript_id "MSTRG.740.1";
chr1	StringTie	exon	121133256	121134581	1000	+	.	gene_id "MSTRG.740"; transcript_id "MSTRG.740.1"; exon_number "1";
chr1	StringTie	transcript	121303934	121304155	1000	.	.	gene_id "MSTRG.741"; transcript_id "MSTRG.741.1";
chr1	StringTie	exon	121303934	121304155	1000	.	.	gene_id "MSTRG.741"; transcript_id "MSTRG.741.1"; exon_number "1";
chr1	StringTie	transcript	121311756	121313560	1000	.	.	gene_id "MSTRG.742"; transcript_id "MSTRG.742.1";
chr1	StringTie	exon	121311756	121313560	1000	.	.	gene_id "MSTRG.742"; transcript_id "MSTRG.742.1"; exon_number "1";
chr1	StringTie	transcript	143458899	143467640	1000	-	.	gene_id "MSTRG.743"; transcript_id "MSTRG.743.1";
chr1	StringTie	exon	143458899	143459290	1000	-	.	gene_id "MSTRG.743"; transcript_id "MSTRG.743.1"; exon_number "1";
chr1	StringTie	exon	143465380	143465438	1000	-	.	gene_id "MSTRG.743"; transcript_id "MSTRG.743.1"; exon_number "2";
chr1	StringTie	exon	143467571	143467640	1000	-	.	gene_id "MSTRG.743"; transcript_id "MSTRG.743.1"; exon_number "3";
chr1	StringTie	transcript	143716440	143746219	1000	-	.	gene_id "MSTRG.744"; transcript_id "MSTRG.744.1";
chr1	StringTie	exon	143716440	143719186	1000	-	.	gene_id "MSTRG.744"; transcript_id "MSTRG.744.1"; exon_number "1";
chr1	StringTie	exon	143719747	143719955	1000	-	.	gene_id "MSTRG.744"; transcript_id "MSTRG.744.1"; exon_number "2";
chr1	StringTie	exon	143744201	143746219	1000	-	.	gene_id "MSTRG.744"; transcript_id "MSTRG.744.1"; exon_number "3";
chr1	StringTie	transcript	143896452	143913143	1000	-	.	gene_id "MSTRG.745"; transcript_id "MSTRG.745.1";
chr1	StringTie	exon	143896452	143897641	1000	-	.	gene_id "MSTRG.745"; transcript_id "MSTRG.745.1"; exon_number "1";
chr1	StringTie	exon	143906012	143906136	1000	-	.	gene_id "MSTRG.745"; transcript_id "MSTRG.745.1"; exon_number "2";
chr1	StringTie	exon	143910078	143910155	1000	-	.	gene_id "MSTRG.745"; transcript_id "MSTRG.745.1"; exon_number "3";
chr1	StringTie	exon	143912144	143913143	1000	-	.	gene_id "MSTRG.745"; transcript_id "MSTRG.745.1"; exon_number "4";
chr1	StringTie	transcript	143913615	144094424	1000	+	.	gene_id "MSTRG.746"; transcript_id "MSTRG.746.1";
chr1	StringTie	exon	143913615	143913920	1000	+	.	gene_id "MSTRG.746"; transcript_id "MSTRG.746.1"; exon_number "1";
chr1	StringTie	exon	143915700	143916308	1000	+	.	gene_id "MSTRG.746"; transcript_id "MSTRG.746.1"; exon_number "2";
chr1	StringTie	exon	144013901	144014093	1000	+	.	gene_id "MSTRG.746"; transcript_id "MSTRG.746.1"; exon_number "3";
chr1	StringTie	exon	144053506	144053668	1000	+	.	gene_id "MSTRG.746"; transcript_id "MSTRG.746.1"; exon_number "4";
chr1	StringTie	exon	144094362	144094424	1000	+	.	gene_id "MSTRG.746"; transcript_id "MSTRG.746.1"; exon_number "5";
chr1	StringTie	transcript	144151520	144163799	1000	+	.	gene_id "MSTRG.747"; transcript_id "MSTRG.747.1";
chr1	StringTie	exon	144151520	144151724	1000	+	.	gene_id "MSTRG.747"; transcript_id "MSTRG.747.1"; exon_number "1";
chr1	StringTie	exon	144153013	144153064	1000	+	.	gene_id "MSTRG.747"; transcript_id "MSTRG.747.1"; exon_number "2";
chr1	StringTie	exon	144156972	144157135	1000	+	.	gene_id "MSTRG.747"; transcript_id "MSTRG.747.1"; exon_number "3";
chr1	StringTie	exon	144158178	144158229	1000	+	.	gene_id "MSTRG.747"; transcript_id "MSTRG.747.1"; exon_number "4";
chr1	StringTie	exon	144163627	144163799	1000	+	.	gene_id "MSTRG.747"; transcript_id "MSTRG.747.1"; exon_number "5";
chr1	StringTie	transcript	144151520	144160434	1000	+	.	gene_id "MSTRG.747"; transcript_id "MSTRG.747.2";
chr1	StringTie	exon	144151520	144151724	1000	+	.	gene_id "MSTRG.747"; transcript_id "MSTRG.747.2"; exon_number "1";
chr1	StringTie	exon	144153013	144153064	1000	+	.	gene_id "MSTRG.747"; transcript_id "MSTRG.747.2"; exon_number "2";
chr1	StringTie	exon	144156972	144157135	1000	+	.	gene_id "MSTRG.747"; transcript_id "MSTRG.747.2"; exon_number "3";
chr1	StringTie	exon	144158178	144158229	1000	+	.	gene_id "MSTRG.747"; transcript_id "MSTRG.747.2"; exon_number "4";
chr1	StringTie	exon	144158871	144159043	1000	+	.	gene_id "MSTRG.747"; transcript_id "MSTRG.747.2"; exon_number "5";
chr1	StringTie	exon	144159763	144159814	1000	+	.	gene_id "MSTRG.747"; transcript_id "MSTRG.747.2"; exon_number "6";
chr1	StringTie	exon	144160415	144160434	1000	+	.	gene_id "MSTRG.747"; transcript_id "MSTRG.747.2"; exon_number "7";
chr1	StringTie	transcript	144151520	144192378	1000	+	.	gene_id "MSTRG.747"; transcript_id "MSTRG.747.3";
chr1	StringTie	exon	144151520	144151724	1000	+	.	gene_id "MSTRG.747"; transcript_id "MSTRG.747.3"; exon_number "1";
chr1	StringTie	exon	144153013	144153064	1000	+	.	gene_id "MSTRG.747"; transcript_id "MSTRG.747.3"; exon_number "2";
chr1	StringTie	exon	144156972	144157135	1000	+	.	gene_id "MSTRG.747"; transcript_id "MSTRG.747.3"; exon_number "3";
chr1	StringTie	exon	144158178	144158229	1000	+	.	gene_id "MSTRG.747"; transcript_id "MSTRG.747.3"; exon_number "4";
chr1	StringTie	exon	144158871	144158950	1000	+	.	gene_id "MSTRG.747"; transcript_id "MSTRG.747.3"; exon_number "5";
chr1	StringTie	exon	144192286	144192378	1000	+	.	gene_id "MSTRG.747"; transcript_id "MSTRG.747.3"; exon_number "6";
chr1	StringTie	transcript	144300513	144491984	1000	-	.	gene_id "MSTRG.748"; transcript_id "MSTRG.748.1";
chr1	StringTie	exon	144300513	144301536	1000	-	.	gene_id "MSTRG.748"; transcript_id "MSTRG.748.1"; exon_number "1";
chr1	StringTie	exon	144341670	144341674	1000	-	.	gene_id "MSTRG.748"; transcript_id "MSTRG.748.1"; exon_number "2";
chr1	StringTie	exon	144491683	144491984	1000	-	.	gene_id "MSTRG.748"; transcript_id "MSTRG.748.1"; exon_number "3";
chr1	StringTie	transcript	144300998	144520993	1000	-	.	gene_id "MSTRG.748"; transcript_id "MSTRG.748.2";
chr1	StringTie	exon	144300998	144301207	1000	-	.	gene_id "MSTRG.748"; transcript_id "MSTRG.748.2"; exon_number "1";
chr1	StringTie	exon	144480925	144481765	1000	-	.	gene_id "MSTRG.748"; transcript_id "MSTRG.748.2"; exon_number "2";
chr1	StringTie	exon	144520774	144520993	1000	-	.	gene_id "MSTRG.748"; transcript_id "MSTRG.748.2"; exon_number "3";
chr1	StringTie	transcript	144480753	144520607	1000	-	.	gene_id "MSTRG.748"; transcript_id "MSTRG.748.3";
chr1	StringTie	exon	144480753	144481765	1000	-	.	gene_id "MSTRG.748"; transcript_id "MSTRG.748.3"; exon_number "1";
chr1	StringTie	exon	144519813	144520607	1000	-	.	gene_id "MSTRG.748"; transcript_id "MSTRG.748.3"; exon_number "2";
chr1	StringTie	transcript	144480753	144520919	1000	-	.	gene_id "MSTRG.748"; transcript_id "MSTRG.748.4";
chr1	StringTie	exon	144480753	144480984	1000	-	.	gene_id "MSTRG.748"; transcript_id "MSTRG.748.4"; exon_number "1";
chr1	StringTie	exon	144481579	144481765	1000	-	.	gene_id "MSTRG.748"; transcript_id "MSTRG.748.4"; exon_number "2";
chr1	StringTie	exon	144520774	144520919	1000	-	.	gene_id "MSTRG.748"; transcript_id "MSTRG.748.4"; exon_number "3";
chr1	StringTie	transcript	144339738	144521058	1000	+	.	gene_id "MSTRG.749"; transcript_id "MSTRG.749.1";
chr1	StringTie	exon	144339738	144340398	1000	+	.	gene_id "MSTRG.749"; transcript_id "MSTRG.749.1"; exon_number "1";
chr1	StringTie	exon	144520647	144521058	1000	+	.	gene_id "MSTRG.749"; transcript_id "MSTRG.749.1"; exon_number "2";
chr1	StringTie	transcript	144593672	144605904	1000	+	.	gene_id "MSTRG.750"; transcript_id "MSTRG.750.1";
chr1	StringTie	exon	144593672	144593965	1000	+	.	gene_id "MSTRG.750"; transcript_id "MSTRG.750.1"; exon_number "1";
chr1	StringTie	exon	144598512	144598780	1000	+	.	gene_id "MSTRG.750"; transcript_id "MSTRG.750.1"; exon_number "2";
chr1	StringTie	exon	144604410	144605904	1000	+	.	gene_id "MSTRG.750"; transcript_id "MSTRG.750.1"; exon_number "3";
chr1	StringTie	transcript	144596281	144615304	1000	+	.	gene_id "MSTRG.750"; transcript_id "MSTRG.750.2";
chr1	StringTie	exon	144596281	144596473	1000	+	.	gene_id "MSTRG.750"; transcript_id "MSTRG.750.2"; exon_number "1";
chr1	StringTie	exon	144598512	144598780	1000	+	.	gene_id "MSTRG.750"; transcript_id "MSTRG.750.2"; exon_number "2";
chr1	StringTie	exon	144606369	144615304	1000	+	.	gene_id "MSTRG.750"; transcript_id "MSTRG.750.2"; exon_number "3";
chr1	StringTie	transcript	144596282	144830301	1000	+	.	gene_id "MSTRG.750"; transcript_id "MSTRG.750.3";
chr1	StringTie	exon	144596282	144596473	1000	+	.	gene_id "MSTRG.750"; transcript_id "MSTRG.750.3"; exon_number "1";
chr1	StringTie	exon	144598512	144598780	1000	+	.	gene_id "MSTRG.750"; transcript_id "MSTRG.750.3"; exon_number "2";
chr1	StringTie	exon	144621447	144621656	1000	+	.	gene_id "MSTRG.750"; transcript_id "MSTRG.750.3"; exon_number "3";
chr1	StringTie	exon	144813742	144813844	1000	+	.	gene_id "MSTRG.750"; transcript_id "MSTRG.750.3"; exon_number "4";
chr1	StringTie	exon	144814680	144814894	1000	+	.	gene_id "MSTRG.750"; transcript_id "MSTRG.750.3"; exon_number "5";
chr1	StringTie	exon	144815936	144816008	1000	+	.	gene_id "MSTRG.750"; transcript_id "MSTRG.750.3"; exon_number "6";
chr1	StringTie	exon	144816473	144816678	1000	+	.	gene_id "MSTRG.750"; transcript_id "MSTRG.750.3"; exon_number "7";
chr1	StringTie	exon	144817966	144818017	1000	+	.	gene_id "MSTRG.750"; transcript_id "MSTRG.750.3"; exon_number "8";
chr1	StringTie	exon	144821921	144822084	1000	+	.	gene_id "MSTRG.750"; transcript_id "MSTRG.750.3"; exon_number "9";
chr1	StringTie	exon	144823128	144823179	1000	+	.	gene_id "MSTRG.750"; transcript_id "MSTRG.750.3"; exon_number "10";
chr1	StringTie	exon	144823813	144823985	1000	+	.	gene_id "MSTRG.750"; transcript_id "MSTRG.750.3"; exon_number "11";
chr1	StringTie	exon	144824705	144824756	1000	+	.	gene_id "MSTRG.750"; transcript_id "MSTRG.750.3"; exon_number "12";
chr1	StringTie	exon	144825353	144825525	1000	+	.	gene_id "MSTRG.750"; transcript_id "MSTRG.750.3"; exon_number "13";
chr1	StringTie	exon	144826235	144826286	1000	+	.	gene_id "MSTRG.750"; transcript_id "MSTRG.750.3"; exon_number "14";
chr1	StringTie	exon	144826933	144827105	1000	+	.	gene_id "MSTRG.750"; transcript_id "MSTRG.750.3"; exon_number "15";
chr1	StringTie	exon	144827820	144827928	1000	+	.	gene_id "MSTRG.750"; transcript_id "MSTRG.750.3"; exon_number "16";
chr1	StringTie	exon	144828541	144830301	1000	+	.	gene_id "MSTRG.750"; transcript_id "MSTRG.750.3"; exon_number "17";
chr1	StringTie	transcript	144596283	144605904	1000	+	.	gene_id "MSTRG.750"; transcript_id "MSTRG.750.4";
chr1	StringTie	exon	144596283	144596473	1000	+	.	gene_id "MSTRG.750"; transcript_id "MSTRG.750.4"; exon_number "1";
chr1	StringTie	exon	144598512	144598780	1000	+	.	gene_id "MSTRG.750"; transcript_id "MSTRG.750.4"; exon_number "2";
chr1	StringTie	exon	144603131	144605904	1000	+	.	gene_id "MSTRG.750"; transcript_id "MSTRG.750.4"; exon_number "3";
chr1	StringTie	transcript	144621226	144830301	1000	+	.	gene_id "MSTRG.750"; transcript_id "MSTRG.750.5";
chr1	StringTie	exon	144621226	144621656	1000	+	.	gene_id "MSTRG.750"; transcript_id "MSTRG.750.5"; exon_number "1";
chr1	StringTie	exon	144813742	144813844	1000	+	.	gene_id "MSTRG.750"; transcript_id "MSTRG.750.5"; exon_number "2";
chr1	StringTie	exon	144814680	144814894	1000	+	.	gene_id "MSTRG.750"; transcript_id "MSTRG.750.5"; exon_number "3";
chr1	StringTie	exon	144815936	144816008	1000	+	.	gene_id "MSTRG.750"; transcript_id "MSTRG.750.5"; exon_number "4";
chr1	StringTie	exon	144816473	144816678	1000	+	.	gene_id "MSTRG.750"; transcript_id "MSTRG.750.5"; exon_number "5";
chr1	StringTie	exon	144817966	144818017	1000	+	.	gene_id "MSTRG.750"; transcript_id "MSTRG.750.5"; exon_number "6";
chr1	StringTie	exon	144821921	144822084	1000	+	.	gene_id "MSTRG.750"; transcript_id "MSTRG.750.5"; exon_number "7";
chr1	StringTie	exon	144823128	144823179	1000	+	.	gene_id "MSTRG.750"; transcript_id "MSTRG.750.5"; exon_number "8";
chr1	StringTie	exon	144823813	144823985	1000	+	.	gene_id "MSTRG.750"; transcript_id "MSTRG.750.5"; exon_number "9";
chr1	StringTie	exon	144824705	144824756	1000	+	.	gene_id "MSTRG.750"; transcript_id "MSTRG.750.5"; exon_number "10";
chr1	StringTie	exon	144825353	144825525	1000	+	.	gene_id "MSTRG.750"; transcript_id "MSTRG.750.5"; exon_number "11";
chr1	StringTie	exon	144826235	144826286	1000	+	.	gene_id "MSTRG.750"; transcript_id "MSTRG.750.5"; exon_number "12";
chr1	StringTie	exon	144828541	144830301	1000	+	.	gene_id "MSTRG.750"; transcript_id "MSTRG.750.5"; exon_number "13";
chr1	StringTie	transcript	144811744	144830301	1000	+	.	gene_id "MSTRG.750"; transcript_id "MSTRG.750.6";
chr1	StringTie	exon	144811744	144811957	1000	+	.	gene_id "MSTRG.750"; transcript_id "MSTRG.750.6"; exon_number "1";
chr1	StringTie	exon	144813742	144813844	1000	+	.	gene_id "MSTRG.750"; transcript_id "MSTRG.750.6"; exon_number "2";
chr1	StringTie	exon	144814680	144814894	1000	+	.	gene_id "MSTRG.750"; transcript_id "MSTRG.750.6"; exon_number "3";
chr1	StringTie	exon	144815936	144816008	1000	+	.	gene_id "MSTRG.750"; transcript_id "MSTRG.750.6"; exon_number "4";
chr1	StringTie	exon	144816473	144816678	1000	+	.	gene_id "MSTRG.750"; transcript_id "MSTRG.750.6"; exon_number "5";
chr1	StringTie	exon	144817966	144818017	1000	+	.	gene_id "MSTRG.750"; transcript_id "MSTRG.750.6"; exon_number "6";
chr1	StringTie	exon	144821921	144822084	1000	+	.	gene_id "MSTRG.750"; transcript_id "MSTRG.750.6"; exon_number "7";
chr1	StringTie	exon	144823128	144823179	1000	+	.	gene_id "MSTRG.750"; transcript_id "MSTRG.750.6"; exon_number "8";
chr1	StringTie	exon	144823813	144823985	1000	+	.	gene_id "MSTRG.750"; transcript_id "MSTRG.750.6"; exon_number "9";
chr1	StringTie	exon	144824705	144824756	1000	+	.	gene_id "MSTRG.750"; transcript_id "MSTRG.750.6"; exon_number "10";
chr1	StringTie	exon	144825353	144825525	1000	+	.	gene_id "MSTRG.750"; transcript_id "MSTRG.750.6"; exon_number "11";
chr1	StringTie	exon	144826235	144826286	1000	+	.	gene_id "MSTRG.750"; transcript_id "MSTRG.750.6"; exon_number "12";
chr1	StringTie	exon	144826933	144827105	1000	+	.	gene_id "MSTRG.750"; transcript_id "MSTRG.750.6"; exon_number "13";
chr1	StringTie	exon	144827820	144827928	1000	+	.	gene_id "MSTRG.750"; transcript_id "MSTRG.750.6"; exon_number "14";
chr1	StringTie	exon	144828541	144830301	1000	+	.	gene_id "MSTRG.750"; transcript_id "MSTRG.750.6"; exon_number "15";
chr1	StringTie	transcript	144811748	144830301	1000	+	.	gene_id "MSTRG.750"; transcript_id "MSTRG.750.7";
chr1	StringTie	exon	144811748	144811957	1000	+	.	gene_id "MSTRG.750"; transcript_id "MSTRG.750.7"; exon_number "1";
chr1	StringTie	exon	144813742	144813844	1000	+	.	gene_id "MSTRG.750"; transcript_id "MSTRG.750.7"; exon_number "2";
chr1	StringTie	exon	144814680	144814894	1000	+	.	gene_id "MSTRG.750"; transcript_id "MSTRG.750.7"; exon_number "3";
chr1	StringTie	exon	144815936	144816008	1000	+	.	gene_id "MSTRG.750"; transcript_id "MSTRG.750.7"; exon_number "4";
chr1	StringTie	exon	144816473	144816678	1000	+	.	gene_id "MSTRG.750"; transcript_id "MSTRG.750.7"; exon_number "5";
chr1	StringTie	exon	144817966	144818017	1000	+	.	gene_id "MSTRG.750"; transcript_id "MSTRG.750.7"; exon_number "6";
chr1	StringTie	exon	144821921	144822084	1000	+	.	gene_id "MSTRG.750"; transcript_id "MSTRG.750.7"; exon_number "7";
chr1	StringTie	exon	144823128	144823179	1000	+	.	gene_id "MSTRG.750"; transcript_id "MSTRG.750.7"; exon_number "8";
chr1	StringTie	exon	144825353	144825525	1000	+	.	gene_id "MSTRG.750"; transcript_id "MSTRG.750.7"; exon_number "9";
chr1	StringTie	exon	144826235	144826286	1000	+	.	gene_id "MSTRG.750"; transcript_id "MSTRG.750.7"; exon_number "10";
chr1	StringTie	exon	144828541	144830301	1000	+	.	gene_id "MSTRG.750"; transcript_id "MSTRG.750.7"; exon_number "11";
chr1	StringTie	transcript	144811748	144830301	1000	+	.	gene_id "MSTRG.750"; transcript_id "MSTRG.750.8";
chr1	StringTie	exon	144811748	144811957	1000	+	.	gene_id "MSTRG.750"; transcript_id "MSTRG.750.8"; exon_number "1";
chr1	StringTie	exon	144813742	144813844	1000	+	.	gene_id "MSTRG.750"; transcript_id "MSTRG.750.8"; exon_number "2";
chr1	StringTie	exon	144814680	144814894	1000	+	.	gene_id "MSTRG.750"; transcript_id "MSTRG.750.8"; exon_number "3";
chr1	StringTie	exon	144815936	144816008	1000	+	.	gene_id "MSTRG.750"; transcript_id "MSTRG.750.8"; exon_number "4";
chr1	StringTie	exon	144816473	144816678	1000	+	.	gene_id "MSTRG.750"; transcript_id "MSTRG.750.8"; exon_number "5";
chr1	StringTie	exon	144817966	144818017	1000	+	.	gene_id "MSTRG.750"; transcript_id "MSTRG.750.8"; exon_number "6";
chr1	StringTie	exon	144821921	144822084	1000	+	.	gene_id "MSTRG.750"; transcript_id "MSTRG.750.8"; exon_number "7";
chr1	StringTie	exon	144823128	144823179	1000	+	.	gene_id "MSTRG.750"; transcript_id "MSTRG.750.8"; exon_number "8";
chr1	StringTie	exon	144823893	144823985	1000	+	.	gene_id "MSTRG.750"; transcript_id "MSTRG.750.8"; exon_number "9";
chr1	StringTie	exon	144824705	144824756	1000	+	.	gene_id "MSTRG.750"; transcript_id "MSTRG.750.8"; exon_number "10";
chr1	StringTie	exon	144825353	144825525	1000	+	.	gene_id "MSTRG.750"; transcript_id "MSTRG.750.8"; exon_number "11";
chr1	StringTie	exon	144826235	144826286	1000	+	.	gene_id "MSTRG.750"; transcript_id "MSTRG.750.8"; exon_number "12";
chr1	StringTie	exon	144826933	144827105	1000	+	.	gene_id "MSTRG.750"; transcript_id "MSTRG.750.8"; exon_number "13";
chr1	StringTie	exon	144827820	144827928	1000	+	.	gene_id "MSTRG.750"; transcript_id "MSTRG.750.8"; exon_number "14";
chr1	StringTie	exon	144828541	144830301	1000	+	.	gene_id "MSTRG.750"; transcript_id "MSTRG.750.8"; exon_number "15";
chr1	StringTie	transcript	144677238	145039771	1000	-	.	gene_id "MSTRG.751"; transcript_id "MSTRG.751.1";
chr1	StringTie	exon	144677238	144677362	1000	-	.	gene_id "MSTRG.751"; transcript_id "MSTRG.751.1"; exon_number "1";
chr1	StringTie	exon	144679893	144679969	1000	-	.	gene_id "MSTRG.751"; transcript_id "MSTRG.751.1"; exon_number "2";
chr1	StringTie	exon	144994591	144994701	1000	-	.	gene_id "MSTRG.751"; transcript_id "MSTRG.751.1"; exon_number "3";
chr1	StringTie	exon	145015860	145016011	1000	-	.	gene_id "MSTRG.751"; transcript_id "MSTRG.751.1"; exon_number "4";
chr1	StringTie	exon	145021112	145021167	1000	-	.	gene_id "MSTRG.751"; transcript_id "MSTRG.751.1"; exon_number "5";
chr1	StringTie	exon	145039590	145039771	1000	-	.	gene_id "MSTRG.751"; transcript_id "MSTRG.751.1"; exon_number "6";
chr1	StringTie	transcript	144833178	145039786	1000	-	.	gene_id "MSTRG.751"; transcript_id "MSTRG.751.2";
chr1	StringTie	exon	144833178	144836558	1000	-	.	gene_id "MSTRG.751"; transcript_id "MSTRG.751.2"; exon_number "1";
chr1	StringTie	exon	144852394	144852499	1000	-	.	gene_id "MSTRG.751"; transcript_id "MSTRG.751.2"; exon_number "2";
chr1	StringTie	exon	144854165	144854211	1000	-	.	gene_id "MSTRG.751"; transcript_id "MSTRG.751.2"; exon_number "3";
chr1	StringTie	exon	144854518	144854656	1000	-	.	gene_id "MSTRG.751"; transcript_id "MSTRG.751.2"; exon_number "4";
chr1	StringTie	exon	144855740	144855883	1000	-	.	gene_id "MSTRG.751"; transcript_id "MSTRG.751.2"; exon_number "5";
chr1	StringTie	exon	144856816	144857042	1000	-	.	gene_id "MSTRG.751"; transcript_id "MSTRG.751.2"; exon_number "6";
chr1	StringTie	exon	144857612	144857728	1000	-	.	gene_id "MSTRG.751"; transcript_id "MSTRG.751.2"; exon_number "7";
chr1	StringTie	exon	144859759	144859998	1000	-	.	gene_id "MSTRG.751"; transcript_id "MSTRG.751.2"; exon_number "8";
chr1	StringTie	exon	144863318	144863442	1000	-	.	gene_id "MSTRG.751"; transcript_id "MSTRG.751.2"; exon_number "9";
chr1	StringTie	exon	144864135	144864324	1000	-	.	gene_id "MSTRG.751"; transcript_id "MSTRG.751.2"; exon_number "10";
chr1	StringTie	exon	144865810	144865929	1000	-	.	gene_id "MSTRG.751"; transcript_id "MSTRG.751.2"; exon_number "11";
chr1	StringTie	exon	144866592	144866723	1000	-	.	gene_id "MSTRG.751"; transcript_id "MSTRG.751.2"; exon_number "12";
chr1	StringTie	exon	144867921	144868172	1000	-	.	gene_id "MSTRG.751"; transcript_id "MSTRG.751.2"; exon_number "13";
chr1	StringTie	exon	144873877	144874029	1000	-	.	gene_id "MSTRG.751"; transcript_id "MSTRG.751.2"; exon_number "14";
chr1	StringTie	exon	144874681	144874904	1000	-	.	gene_id "MSTRG.751"; transcript_id "MSTRG.751.2"; exon_number "15";
chr1	StringTie	exon	144875977	144876028	1000	-	.	gene_id "MSTRG.751"; transcript_id "MSTRG.751.2"; exon_number "16";
chr1	StringTie	exon	144877036	144877271	1000	-	.	gene_id "MSTRG.751"; transcript_id "MSTRG.751.2"; exon_number "17";
chr1	StringTie	exon	144879035	144879563	1000	-	.	gene_id "MSTRG.751"; transcript_id "MSTRG.751.2"; exon_number "18";
chr1	StringTie	exon	144880742	144880861	1000	-	.	gene_id "MSTRG.751"; transcript_id "MSTRG.751.2"; exon_number "19";
chr1	StringTie	exon	144881430	144881622	1000	-	.	gene_id "MSTRG.751"; transcript_id "MSTRG.751.2"; exon_number "20";
chr1	StringTie	exon	144882446	144882881	1000	-	.	gene_id "MSTRG.751"; transcript_id "MSTRG.751.2"; exon_number "21";
chr1	StringTie	exon	144886097	144886329	1000	-	.	gene_id "MSTRG.751"; transcript_id "MSTRG.751.2"; exon_number "22";
chr1	StringTie	exon	144892501	144892589	1000	-	.	gene_id "MSTRG.751"; transcript_id "MSTRG.751.2"; exon_number "23";
chr1	StringTie	exon	144894083	144894092	1000	-	.	gene_id "MSTRG.751"; transcript_id "MSTRG.751.2"; exon_number "24";
chr1	StringTie	exon	144895089	144895290	1000	-	.	gene_id "MSTRG.751"; transcript_id "MSTRG.751.2"; exon_number "25";
chr1	StringTie	exon	144909869	144909960	1000	-	.	gene_id "MSTRG.751"; transcript_id "MSTRG.751.2"; exon_number "26";
chr1	StringTie	exon	144911882	144911963	1000	-	.	gene_id "MSTRG.751"; transcript_id "MSTRG.751.2"; exon_number "27";
chr1	StringTie	exon	144912130	144912294	1000	-	.	gene_id "MSTRG.751"; transcript_id "MSTRG.751.2"; exon_number "28";
chr1	StringTie	exon	144915445	144915639	1000	-	.	gene_id "MSTRG.751"; transcript_id "MSTRG.751.2"; exon_number "29";
chr1	StringTie	exon	144916570	144916749	1000	-	.	gene_id "MSTRG.751"; transcript_id "MSTRG.751.2"; exon_number "30";
chr1	StringTie	exon	144917499	144917636	1000	-	.	gene_id "MSTRG.751"; transcript_id "MSTRG.751.2"; exon_number "31";
chr1	StringTie	exon	144917819	144917932	1000	-	.	gene_id "MSTRG.751"; transcript_id "MSTRG.751.2"; exon_number "32";
chr1	StringTie	exon	144918833	144918991	1000	-	.	gene_id "MSTRG.751"; transcript_id "MSTRG.751.2"; exon_number "33";
chr1	StringTie	exon	144921835	144922047	1000	-	.	gene_id "MSTRG.751"; transcript_id "MSTRG.751.2"; exon_number "34";
chr1	StringTie	exon	144922187	144922279	1000	-	.	gene_id "MSTRG.751"; transcript_id "MSTRG.751.2"; exon_number "35";
chr1	StringTie	exon	144922519	144922638	1000	-	.	gene_id "MSTRG.751"; transcript_id "MSTRG.751.2"; exon_number "36";
chr1	StringTie	exon	144923690	144923821	1000	-	.	gene_id "MSTRG.751"; transcript_id "MSTRG.751.2"; exon_number "37";
chr1	StringTie	exon	144946625	144946742	1000	-	.	gene_id "MSTRG.751"; transcript_id "MSTRG.751.2"; exon_number "38";
chr1	StringTie	exon	144952201	144952376	1000	-	.	gene_id "MSTRG.751"; transcript_id "MSTRG.751.2"; exon_number "39";
chr1	StringTie	exon	144952566	144952689	1000	-	.	gene_id "MSTRG.751"; transcript_id "MSTRG.751.2"; exon_number "40";
chr1	StringTie	exon	144955216	144955292	1000	-	.	gene_id "MSTRG.751"; transcript_id "MSTRG.751.2"; exon_number "41";
chr1	StringTie	exon	144994591	144994701	1000	-	.	gene_id "MSTRG.751"; transcript_id "MSTRG.751.2"; exon_number "42";
chr1	StringTie	exon	145015860	145016011	1000	-	.	gene_id "MSTRG.751"; transcript_id "MSTRG.751.2"; exon_number "43";
chr1	StringTie	exon	145021112	145021167	1000	-	.	gene_id "MSTRG.751"; transcript_id "MSTRG.751.2"; exon_number "44";
chr1	StringTie	exon	145039590	145039786	1000	-	.	gene_id "MSTRG.751"; transcript_id "MSTRG.751.2"; exon_number "45";
chr1	StringTie	transcript	144837072	144932552	1000	-	.	gene_id "MSTRG.751"; transcript_id "MSTRG.751.3";
chr1	StringTie	exon	144837072	144837884	1000	-	.	gene_id "MSTRG.751"; transcript_id "MSTRG.751.3"; exon_number "1";
chr1	StringTie	exon	144852394	144852499	1000	-	.	gene_id "MSTRG.751"; transcript_id "MSTRG.751.3"; exon_number "2";
chr1	StringTie	exon	144854165	144854211	1000	-	.	gene_id "MSTRG.751"; transcript_id "MSTRG.751.3"; exon_number "3";
chr1	StringTie	exon	144854518	144854656	1000	-	.	gene_id "MSTRG.751"; transcript_id "MSTRG.751.3"; exon_number "4";
chr1	StringTie	exon	144855740	144855883	1000	-	.	gene_id "MSTRG.751"; transcript_id "MSTRG.751.3"; exon_number "5";
chr1	StringTie	exon	144856816	144857042	1000	-	.	gene_id "MSTRG.751"; transcript_id "MSTRG.751.3"; exon_number "6";
chr1	StringTie	exon	144857612	144857728	1000	-	.	gene_id "MSTRG.751"; transcript_id "MSTRG.751.3"; exon_number "7";
chr1	StringTie	exon	144859759	144859998	1000	-	.	gene_id "MSTRG.751"; transcript_id "MSTRG.751.3"; exon_number "8";
chr1	StringTie	exon	144863318	144863442	1000	-	.	gene_id "MSTRG.751"; transcript_id "MSTRG.751.3"; exon_number "9";
chr1	StringTie	exon	144864135	144864324	1000	-	.	gene_id "MSTRG.751"; transcript_id "MSTRG.751.3"; exon_number "10";
chr1	StringTie	exon	144865810	144865929	1000	-	.	gene_id "MSTRG.751"; transcript_id "MSTRG.751.3"; exon_number "11";
chr1	StringTie	exon	144866592	144866723	1000	-	.	gene_id "MSTRG.751"; transcript_id "MSTRG.751.3"; exon_number "12";
chr1	StringTie	exon	144867921	144868172	1000	-	.	gene_id "MSTRG.751"; transcript_id "MSTRG.751.3"; exon_number "13";
chr1	StringTie	exon	144873877	144874029	1000	-	.	gene_id "MSTRG.751"; transcript_id "MSTRG.751.3"; exon_number "14";
chr1	StringTie	exon	144874681	144874904	1000	-	.	gene_id "MSTRG.751"; transcript_id "MSTRG.751.3"; exon_number "15";
chr1	StringTie	exon	144875977	144876028	1000	-	.	gene_id "MSTRG.751"; transcript_id "MSTRG.751.3"; exon_number "16";
chr1	StringTie	exon	144877036	144877271	1000	-	.	gene_id "MSTRG.751"; transcript_id "MSTRG.751.3"; exon_number "17";
chr1	StringTie	exon	144879035	144879563	1000	-	.	gene_id "MSTRG.751"; transcript_id "MSTRG.751.3"; exon_number "18";
chr1	StringTie	exon	144880742	144880861	1000	-	.	gene_id "MSTRG.751"; transcript_id "MSTRG.751.3"; exon_number "19";
chr1	StringTie	exon	144881430	144881622	1000	-	.	gene_id "MSTRG.751"; transcript_id "MSTRG.751.3"; exon_number "20";
chr1	StringTie	exon	144882446	144882881	1000	-	.	gene_id "MSTRG.751"; transcript_id "MSTRG.751.3"; exon_number "21";
chr1	StringTie	exon	144886097	144886329	1000	-	.	gene_id "MSTRG.751"; transcript_id "MSTRG.751.3"; exon_number "22";
chr1	StringTie	exon	144892501	144892589	1000	-	.	gene_id "MSTRG.751"; transcript_id "MSTRG.751.3"; exon_number "23";
chr1	StringTie	exon	144894083	144894092	1000	-	.	gene_id "MSTRG.751"; transcript_id "MSTRG.751.3"; exon_number "24";
chr1	StringTie	exon	144895089	144895290	1000	-	.	gene_id "MSTRG.751"; transcript_id "MSTRG.751.3"; exon_number "25";
chr1	StringTie	exon	144909869	144909960	1000	-	.	gene_id "MSTRG.751"; transcript_id "MSTRG.751.3"; exon_number "26";
chr1	StringTie	exon	144911882	144911963	1000	-	.	gene_id "MSTRG.751"; transcript_id "MSTRG.751.3"; exon_number "27";
chr1	StringTie	exon	144912130	144912294	1000	-	.	gene_id "MSTRG.751"; transcript_id "MSTRG.751.3"; exon_number "28";
chr1	StringTie	exon	144915445	144915639	1000	-	.	gene_id "MSTRG.751"; transcript_id "MSTRG.751.3"; exon_number "29";
chr1	StringTie	exon	144916570	144916749	1000	-	.	gene_id "MSTRG.751"; transcript_id "MSTRG.751.3"; exon_number "30";
chr1	StringTie	exon	144917499	144917636	1000	-	.	gene_id "MSTRG.751"; transcript_id "MSTRG.751.3"; exon_number "31";
chr1	StringTie	exon	144917819	144917932	1000	-	.	gene_id "MSTRG.751"; transcript_id "MSTRG.751.3"; exon_number "32";
chr1	StringTie	exon	144918833	144918991	1000	-	.	gene_id "MSTRG.751"; transcript_id "MSTRG.751.3"; exon_number "33";
chr1	StringTie	exon	144921835	144922047	1000	-	.	gene_id "MSTRG.751"; transcript_id "MSTRG.751.3"; exon_number "34";
chr1	StringTie	exon	144922187	144922279	1000	-	.	gene_id "MSTRG.751"; transcript_id "MSTRG.751.3"; exon_number "35";
chr1	StringTie	exon	144922519	144922638	1000	-	.	gene_id "MSTRG.751"; transcript_id "MSTRG.751.3"; exon_number "36";
chr1	StringTie	exon	144923690	144923821	1000	-	.	gene_id "MSTRG.751"; transcript_id "MSTRG.751.3"; exon_number "37";
chr1	StringTie	exon	144932335	144932552	1000	-	.	gene_id "MSTRG.751"; transcript_id "MSTRG.751.3"; exon_number "38";
chr1	StringTie	transcript	144851424	144894487	1000	-	.	gene_id "MSTRG.751"; transcript_id "MSTRG.751.4";
chr1	StringTie	exon	144851424	144852499	1000	-	.	gene_id "MSTRG.751"; transcript_id "MSTRG.751.4"; exon_number "1";
chr1	StringTie	exon	144854165	144854211	1000	-	.	gene_id "MSTRG.751"; transcript_id "MSTRG.751.4"; exon_number "2";
chr1	StringTie	exon	144854518	144854656	1000	-	.	gene_id "MSTRG.751"; transcript_id "MSTRG.751.4"; exon_number "3";
chr1	StringTie	exon	144855740	144855883	1000	-	.	gene_id "MSTRG.751"; transcript_id "MSTRG.751.4"; exon_number "4";
chr1	StringTie	exon	144856816	144857042	1000	-	.	gene_id "MSTRG.751"; transcript_id "MSTRG.751.4"; exon_number "5";
chr1	StringTie	exon	144857612	144857728	1000	-	.	gene_id "MSTRG.751"; transcript_id "MSTRG.751.4"; exon_number "6";
chr1	StringTie	exon	144859759	144859998	1000	-	.	gene_id "MSTRG.751"; transcript_id "MSTRG.751.4"; exon_number "7";
chr1	StringTie	exon	144863318	144863442	1000	-	.	gene_id "MSTRG.751"; transcript_id "MSTRG.751.4"; exon_number "8";
chr1	StringTie	exon	144864135	144864324	1000	-	.	gene_id "MSTRG.751"; transcript_id "MSTRG.751.4"; exon_number "9";
chr1	StringTie	exon	144865810	144865929	1000	-	.	gene_id "MSTRG.751"; transcript_id "MSTRG.751.4"; exon_number "10";
chr1	StringTie	exon	144866592	144866723	1000	-	.	gene_id "MSTRG.751"; transcript_id "MSTRG.751.4"; exon_number "11";
chr1	StringTie	exon	144867921	144868172	1000	-	.	gene_id "MSTRG.751"; transcript_id "MSTRG.751.4"; exon_number "12";
chr1	StringTie	exon	144873877	144874029	1000	-	.	gene_id "MSTRG.751"; transcript_id "MSTRG.751.4"; exon_number "13";
chr1	StringTie	exon	144874681	144874904	1000	-	.	gene_id "MSTRG.751"; transcript_id "MSTRG.751.4"; exon_number "14";
chr1	StringTie	exon	144875977	144876028	1000	-	.	gene_id "MSTRG.751"; transcript_id "MSTRG.751.4"; exon_number "15";
chr1	StringTie	exon	144877036	144877271	1000	-	.	gene_id "MSTRG.751"; transcript_id "MSTRG.751.4"; exon_number "16";
chr1	StringTie	exon	144879035	144879563	1000	-	.	gene_id "MSTRG.751"; transcript_id "MSTRG.751.4"; exon_number "17";
chr1	StringTie	exon	144880742	144880858	1000	-	.	gene_id "MSTRG.751"; transcript_id "MSTRG.751.4"; exon_number "18";
chr1	StringTie	exon	144881430	144882033	1000	-	.	gene_id "MSTRG.751"; transcript_id "MSTRG.751.4"; exon_number "19";
chr1	StringTie	exon	144882446	144882881	1000	-	.	gene_id "MSTRG.751"; transcript_id "MSTRG.751.4"; exon_number "20";
chr1	StringTie	exon	144886097	144886329	1000	-	.	gene_id "MSTRG.751"; transcript_id "MSTRG.751.4"; exon_number "21";
chr1	StringTie	exon	144892501	144892589	1000	-	.	gene_id "MSTRG.751"; transcript_id "MSTRG.751.4"; exon_number "22";
chr1	StringTie	exon	144894083	144894487	1000	-	.	gene_id "MSTRG.751"; transcript_id "MSTRG.751.4"; exon_number "23";
chr1	StringTie	transcript	144897997	144932148	1000	-	.	gene_id "MSTRG.751"; transcript_id "MSTRG.751.5";
chr1	StringTie	exon	144897997	144903204	1000	-	.	gene_id "MSTRG.751"; transcript_id "MSTRG.751.5"; exon_number "1";
chr1	StringTie	exon	144904625	144904737	1000	-	.	gene_id "MSTRG.751"; transcript_id "MSTRG.751.5"; exon_number "2";
chr1	StringTie	exon	144906059	144906196	1000	-	.	gene_id "MSTRG.751"; transcript_id "MSTRG.751.5"; exon_number "3";
chr1	StringTie	exon	144906421	144906537	1000	-	.	gene_id "MSTRG.751"; transcript_id "MSTRG.751.5"; exon_number "4";
chr1	StringTie	exon	144909869	144909960	1000	-	.	gene_id "MSTRG.751"; transcript_id "MSTRG.751.5"; exon_number "5";
chr1	StringTie	exon	144911882	144911963	1000	-	.	gene_id "MSTRG.751"; transcript_id "MSTRG.751.5"; exon_number "6";
chr1	StringTie	exon	144912130	144912294	1000	-	.	gene_id "MSTRG.751"; transcript_id "MSTRG.751.5"; exon_number "7";
chr1	StringTie	exon	144915445	144915639	1000	-	.	gene_id "MSTRG.751"; transcript_id "MSTRG.751.5"; exon_number "8";
chr1	StringTie	exon	144916570	144916749	1000	-	.	gene_id "MSTRG.751"; transcript_id "MSTRG.751.5"; exon_number "9";
chr1	StringTie	exon	144917499	144917636	1000	-	.	gene_id "MSTRG.751"; transcript_id "MSTRG.751.5"; exon_number "10";
chr1	StringTie	exon	144917819	144917932	1000	-	.	gene_id "MSTRG.751"; transcript_id "MSTRG.751.5"; exon_number "11";
chr1	StringTie	exon	144918833	144918991	1000	-	.	gene_id "MSTRG.751"; transcript_id "MSTRG.751.5"; exon_number "12";
chr1	StringTie	exon	144921835	144922047	1000	-	.	gene_id "MSTRG.751"; transcript_id "MSTRG.751.5"; exon_number "13";
chr1	StringTie	exon	144922187	144922279	1000	-	.	gene_id "MSTRG.751"; transcript_id "MSTRG.751.5"; exon_number "14";
chr1	StringTie	exon	144922519	144922638	1000	-	.	gene_id "MSTRG.751"; transcript_id "MSTRG.751.5"; exon_number "15";
chr1	StringTie	exon	144923690	144923821	1000	-	.	gene_id "MSTRG.751"; transcript_id "MSTRG.751.5"; exon_number "16";
chr1	StringTie	exon	144930584	144932148	1000	-	.	gene_id "MSTRG.751"; transcript_id "MSTRG.751.5"; exon_number "17";
chr1	StringTie	transcript	144902728	144932552	1000	-	.	gene_id "MSTRG.751"; transcript_id "MSTRG.751.6";
chr1	StringTie	exon	144902728	144903204	1000	-	.	gene_id "MSTRG.751"; transcript_id "MSTRG.751.6"; exon_number "1";
chr1	StringTie	exon	144904625	144904737	1000	-	.	gene_id "MSTRG.751"; transcript_id "MSTRG.751.6"; exon_number "2";
chr1	StringTie	exon	144906059	144906196	1000	-	.	gene_id "MSTRG.751"; transcript_id "MSTRG.751.6"; exon_number "3";
chr1	StringTie	exon	144906421	144906537	1000	-	.	gene_id "MSTRG.751"; transcript_id "MSTRG.751.6"; exon_number "4";
chr1	StringTie	exon	144909869	144909960	1000	-	.	gene_id "MSTRG.751"; transcript_id "MSTRG.751.6"; exon_number "5";
chr1	StringTie	exon	144911882	144911963	1000	-	.	gene_id "MSTRG.751"; transcript_id "MSTRG.751.6"; exon_number "6";
chr1	StringTie	exon	144912130	144912294	1000	-	.	gene_id "MSTRG.751"; transcript_id "MSTRG.751.6"; exon_number "7";
chr1	StringTie	exon	144915445	144915639	1000	-	.	gene_id "MSTRG.751"; transcript_id "MSTRG.751.6"; exon_number "8";
chr1	StringTie	exon	144916570	144916749	1000	-	.	gene_id "MSTRG.751"; transcript_id "MSTRG.751.6"; exon_number "9";
chr1	StringTie	exon	144917499	144917636	1000	-	.	gene_id "MSTRG.751"; transcript_id "MSTRG.751.6"; exon_number "10";
chr1	StringTie	exon	144917819	144917932	1000	-	.	gene_id "MSTRG.751"; transcript_id "MSTRG.751.6"; exon_number "11";
chr1	StringTie	exon	144918833	144918991	1000	-	.	gene_id "MSTRG.751"; transcript_id "MSTRG.751.6"; exon_number "12";
chr1	StringTie	exon	144921835	144922047	1000	-	.	gene_id "MSTRG.751"; transcript_id "MSTRG.751.6"; exon_number "13";
chr1	StringTie	exon	144922187	144922279	1000	-	.	gene_id "MSTRG.751"; transcript_id "MSTRG.751.6"; exon_number "14";
chr1	StringTie	exon	144922519	144922638	1000	-	.	gene_id "MSTRG.751"; transcript_id "MSTRG.751.6"; exon_number "15";
chr1	StringTie	exon	144923690	144923821	1000	-	.	gene_id "MSTRG.751"; transcript_id "MSTRG.751.6"; exon_number "16";
chr1	StringTie	exon	144932335	144932552	1000	-	.	gene_id "MSTRG.751"; transcript_id "MSTRG.751.6"; exon_number "17";
chr1	StringTie	transcript	145013831	145039771	1000	-	.	gene_id "MSTRG.751"; transcript_id "MSTRG.751.7";
chr1	StringTie	exon	145013831	145014313	1000	-	.	gene_id "MSTRG.751"; transcript_id "MSTRG.751.7"; exon_number "1";
chr1	StringTie	exon	145015860	145016011	1000	-	.	gene_id "MSTRG.751"; transcript_id "MSTRG.751.7"; exon_number "2";
chr1	StringTie	exon	145021112	145021167	1000	-	.	gene_id "MSTRG.751"; transcript_id "MSTRG.751.7"; exon_number "3";
chr1	StringTie	exon	145039590	145039771	1000	-	.	gene_id "MSTRG.751"; transcript_id "MSTRG.751.7"; exon_number "4";
chr1	StringTie	transcript	145004776	145005265	1000	-	.	gene_id "MSTRG.752"; transcript_id "MSTRG.752.1";
chr1	StringTie	exon	145004776	145005265	1000	-	.	gene_id "MSTRG.752"; transcript_id "MSTRG.752.1"; exon_number "1";
chr1	StringTie	transcript	145018395	145018959	1000	+	.	gene_id "MSTRG.753"; transcript_id "MSTRG.753.1";
chr1	StringTie	exon	145018395	145018959	1000	+	.	gene_id "MSTRG.753"; transcript_id "MSTRG.753.1"; exon_number "1";
chr1	StringTie	transcript	145096220	145116922	1000	+	.	gene_id "MSTRG.754"; transcript_id "MSTRG.754.1";
chr1	StringTie	exon	145096220	145096621	1000	+	.	gene_id "MSTRG.754"; transcript_id "MSTRG.754.1"; exon_number "1";
chr1	StringTie	exon	145103908	145104017	1000	+	.	gene_id "MSTRG.754"; transcript_id "MSTRG.754.1"; exon_number "2";
chr1	StringTie	exon	145109524	145109684	1000	+	.	gene_id "MSTRG.754"; transcript_id "MSTRG.754.1"; exon_number "3";
chr1	StringTie	exon	145112373	145112519	1000	+	.	gene_id "MSTRG.754"; transcript_id "MSTRG.754.1"; exon_number "4";
chr1	StringTie	exon	145115735	145116922	1000	+	.	gene_id "MSTRG.754"; transcript_id "MSTRG.754.1"; exon_number "5";
chr1	StringTie	transcript	145096410	145119499	1000	+	.	gene_id "MSTRG.754"; transcript_id "MSTRG.754.2";
chr1	StringTie	exon	145096410	145096621	1000	+	.	gene_id "MSTRG.754"; transcript_id "MSTRG.754.2"; exon_number "1";
chr1	StringTie	exon	145096770	145096810	1000	+	.	gene_id "MSTRG.754"; transcript_id "MSTRG.754.2"; exon_number "2";
chr1	StringTie	exon	145103908	145104017	1000	+	.	gene_id "MSTRG.754"; transcript_id "MSTRG.754.2"; exon_number "3";
chr1	StringTie	exon	145109524	145109684	1000	+	.	gene_id "MSTRG.754"; transcript_id "MSTRG.754.2"; exon_number "4";
chr1	StringTie	exon	145112373	145112519	1000	+	.	gene_id "MSTRG.754"; transcript_id "MSTRG.754.2"; exon_number "5";
chr1	StringTie	exon	145115735	145119499	1000	+	.	gene_id "MSTRG.754"; transcript_id "MSTRG.754.2"; exon_number "6";
chr1	StringTie	transcript	145135126	145140031	1000	.	.	gene_id "MSTRG.755"; transcript_id "MSTRG.755.1";
chr1	StringTie	exon	145135126	145140031	1000	.	.	gene_id "MSTRG.755"; transcript_id "MSTRG.755.1"; exon_number "1";
chr1	StringTie	transcript	145209119	145291654	1000	+	.	gene_id "MSTRG.756"; transcript_id "MSTRG.756.1";
chr1	StringTie	exon	145209119	145209436	1000	+	.	gene_id "MSTRG.756"; transcript_id "MSTRG.756.1"; exon_number "1";
chr1	StringTie	exon	145248813	145248894	1000	+	.	gene_id "MSTRG.756"; transcript_id "MSTRG.756.1"; exon_number "2";
chr1	StringTie	exon	145273185	145273444	1000	+	.	gene_id "MSTRG.756"; transcript_id "MSTRG.756.1"; exon_number "3";
chr1	StringTie	exon	145281369	145281704	1000	+	.	gene_id "MSTRG.756"; transcript_id "MSTRG.756.1"; exon_number "4";
chr1	StringTie	exon	145281955	145282045	1000	+	.	gene_id "MSTRG.756"; transcript_id "MSTRG.756.1"; exon_number "5";
chr1	StringTie	exon	145290429	145290511	1000	+	.	gene_id "MSTRG.756"; transcript_id "MSTRG.756.1"; exon_number "6";
chr1	StringTie	exon	145290781	145291654	1000	+	.	gene_id "MSTRG.756"; transcript_id "MSTRG.756.1"; exon_number "7";
chr1	StringTie	transcript	145209145	145333955	1000	+	.	gene_id "MSTRG.756"; transcript_id "MSTRG.756.2";
chr1	StringTie	exon	145209145	145209436	1000	+	.	gene_id "MSTRG.756"; transcript_id "MSTRG.756.2"; exon_number "1";
chr1	StringTie	exon	145248813	145248894	1000	+	.	gene_id "MSTRG.756"; transcript_id "MSTRG.756.2"; exon_number "2";
chr1	StringTie	exon	145273185	145273444	1000	+	.	gene_id "MSTRG.756"; transcript_id "MSTRG.756.2"; exon_number "3";
chr1	StringTie	exon	145281369	145281704	1000	+	.	gene_id "MSTRG.756"; transcript_id "MSTRG.756.2"; exon_number "4";
chr1	StringTie	exon	145290429	145293268	1000	+	.	gene_id "MSTRG.756"; transcript_id "MSTRG.756.2"; exon_number "5";
chr1	StringTie	exon	145293371	145293580	1000	+	.	gene_id "MSTRG.756"; transcript_id "MSTRG.756.2"; exon_number "6";
chr1	StringTie	exon	145295423	145295525	1000	+	.	gene_id "MSTRG.756"; transcript_id "MSTRG.756.2"; exon_number "7";
chr1	StringTie	exon	145296357	145296571	1000	+	.	gene_id "MSTRG.756"; transcript_id "MSTRG.756.2"; exon_number "8";
chr1	StringTie	exon	145297619	145297691	1000	+	.	gene_id "MSTRG.756"; transcript_id "MSTRG.756.2"; exon_number "9";
chr1	StringTie	exon	145298155	145298366	1000	+	.	gene_id "MSTRG.756"; transcript_id "MSTRG.756.2"; exon_number "10";
chr1	StringTie	exon	145299730	145299939	1000	+	.	gene_id "MSTRG.756"; transcript_id "MSTRG.756.2"; exon_number "11";
chr1	StringTie	exon	145301720	145301822	1000	+	.	gene_id "MSTRG.756"; transcript_id "MSTRG.756.2"; exon_number "12";
chr1	StringTie	exon	145302654	145302868	1000	+	.	gene_id "MSTRG.756"; transcript_id "MSTRG.756.2"; exon_number "13";
chr1	StringTie	exon	145303910	145303982	1000	+	.	gene_id "MSTRG.756"; transcript_id "MSTRG.756.2"; exon_number "14";
chr1	StringTie	exon	145304447	145304652	1000	+	.	gene_id "MSTRG.756"; transcript_id "MSTRG.756.2"; exon_number "15";
chr1	StringTie	exon	145305945	145305996	1000	+	.	gene_id "MSTRG.756"; transcript_id "MSTRG.756.2"; exon_number "16";
chr1	StringTie	exon	145309900	145310063	1000	+	.	gene_id "MSTRG.756"; transcript_id "MSTRG.756.2"; exon_number "17";
chr1	StringTie	exon	145311103	145311154	1000	+	.	gene_id "MSTRG.756"; transcript_id "MSTRG.756.2"; exon_number "18";
chr1	StringTie	exon	145311795	145311958	1000	+	.	gene_id "MSTRG.756"; transcript_id "MSTRG.756.2"; exon_number "19";
chr1	StringTie	exon	145312678	145312729	1000	+	.	gene_id "MSTRG.756"; transcript_id "MSTRG.756.2"; exon_number "20";
chr1	StringTie	exon	145313334	145313506	1000	+	.	gene_id "MSTRG.756"; transcript_id "MSTRG.756.2"; exon_number "21";
chr1	StringTie	exon	145323654	145323705	1000	+	.	gene_id "MSTRG.756"; transcript_id "MSTRG.756.2"; exon_number "22";
chr1	StringTie	exon	145333797	145333955	1000	+	.	gene_id "MSTRG.756"; transcript_id "MSTRG.756.2"; exon_number "23";
chr1	StringTie	transcript	145209145	145317929	1000	+	.	gene_id "MSTRG.756"; transcript_id "MSTRG.756.3";
chr1	StringTie	exon	145209145	145209436	1000	+	.	gene_id "MSTRG.756"; transcript_id "MSTRG.756.3"; exon_number "1";
chr1	StringTie	exon	145248813	145248894	1000	+	.	gene_id "MSTRG.756"; transcript_id "MSTRG.756.3"; exon_number "2";
chr1	StringTie	exon	145273185	145273444	1000	+	.	gene_id "MSTRG.756"; transcript_id "MSTRG.756.3"; exon_number "3";
chr1	StringTie	exon	145281369	145281704	1000	+	.	gene_id "MSTRG.756"; transcript_id "MSTRG.756.3"; exon_number "4";
chr1	StringTie	exon	145290429	145290511	1000	+	.	gene_id "MSTRG.756"; transcript_id "MSTRG.756.3"; exon_number "5";
chr1	StringTie	exon	145290781	145293268	1000	+	.	gene_id "MSTRG.756"; transcript_id "MSTRG.756.3"; exon_number "6";
chr1	StringTie	exon	145293371	145293580	1000	+	.	gene_id "MSTRG.756"; transcript_id "MSTRG.756.3"; exon_number "7";
chr1	StringTie	exon	145295423	145295525	1000	+	.	gene_id "MSTRG.756"; transcript_id "MSTRG.756.3"; exon_number "8";
chr1	StringTie	exon	145296357	145296571	1000	+	.	gene_id "MSTRG.756"; transcript_id "MSTRG.756.3"; exon_number "9";
chr1	StringTie	exon	145297619	145297691	1000	+	.	gene_id "MSTRG.756"; transcript_id "MSTRG.756.3"; exon_number "10";
chr1	StringTie	exon	145298155	145298366	1000	+	.	gene_id "MSTRG.756"; transcript_id "MSTRG.756.3"; exon_number "11";
chr1	StringTie	exon	145299730	145299939	1000	+	.	gene_id "MSTRG.756"; transcript_id "MSTRG.756.3"; exon_number "12";
chr1	StringTie	exon	145301720	145301822	1000	+	.	gene_id "MSTRG.756"; transcript_id "MSTRG.756.3"; exon_number "13";
chr1	StringTie	exon	145302654	145302868	1000	+	.	gene_id "MSTRG.756"; transcript_id "MSTRG.756.3"; exon_number "14";
chr1	StringTie	exon	145303910	145303982	1000	+	.	gene_id "MSTRG.756"; transcript_id "MSTRG.756.3"; exon_number "15";
chr1	StringTie	exon	145304447	145304652	1000	+	.	gene_id "MSTRG.756"; transcript_id "MSTRG.756.3"; exon_number "16";
chr1	StringTie	exon	145305945	145305996	1000	+	.	gene_id "MSTRG.756"; transcript_id "MSTRG.756.3"; exon_number "17";
chr1	StringTie	exon	145309900	145310063	1000	+	.	gene_id "MSTRG.756"; transcript_id "MSTRG.756.3"; exon_number "18";
chr1	StringTie	exon	145311103	145311154	1000	+	.	gene_id "MSTRG.756"; transcript_id "MSTRG.756.3"; exon_number "19";
chr1	StringTie	exon	145316512	145316684	1000	+	.	gene_id "MSTRG.756"; transcript_id "MSTRG.756.3"; exon_number "20";
chr1	StringTie	exon	145317406	145317929	1000	+	.	gene_id "MSTRG.756"; transcript_id "MSTRG.756.3"; exon_number "21";
chr1	StringTie	transcript	145209145	145333969	1000	+	.	gene_id "MSTRG.756"; transcript_id "MSTRG.756.4";
chr1	StringTie	exon	145209145	145209436	1000	+	.	gene_id "MSTRG.756"; transcript_id "MSTRG.756.4"; exon_number "1";
chr1	StringTie	exon	145248813	145248894	1000	+	.	gene_id "MSTRG.756"; transcript_id "MSTRG.756.4"; exon_number "2";
chr1	StringTie	exon	145273185	145273444	1000	+	.	gene_id "MSTRG.756"; transcript_id "MSTRG.756.4"; exon_number "3";
chr1	StringTie	exon	145281369	145281704	1000	+	.	gene_id "MSTRG.756"; transcript_id "MSTRG.756.4"; exon_number "4";
chr1	StringTie	exon	145290429	145293268	1000	+	.	gene_id "MSTRG.756"; transcript_id "MSTRG.756.4"; exon_number "5";
chr1	StringTie	exon	145293371	145293580	1000	+	.	gene_id "MSTRG.756"; transcript_id "MSTRG.756.4"; exon_number "6";
chr1	StringTie	exon	145295423	145295525	1000	+	.	gene_id "MSTRG.756"; transcript_id "MSTRG.756.4"; exon_number "7";
chr1	StringTie	exon	145296357	145296571	1000	+	.	gene_id "MSTRG.756"; transcript_id "MSTRG.756.4"; exon_number "8";
chr1	StringTie	exon	145297619	145297691	1000	+	.	gene_id "MSTRG.756"; transcript_id "MSTRG.756.4"; exon_number "9";
chr1	StringTie	exon	145298155	145298366	1000	+	.	gene_id "MSTRG.756"; transcript_id "MSTRG.756.4"; exon_number "10";
chr1	StringTie	exon	145299730	145299939	1000	+	.	gene_id "MSTRG.756"; transcript_id "MSTRG.756.4"; exon_number "11";
chr1	StringTie	exon	145301720	145301822	1000	+	.	gene_id "MSTRG.756"; transcript_id "MSTRG.756.4"; exon_number "12";
chr1	StringTie	exon	145302654	145302868	1000	+	.	gene_id "MSTRG.756"; transcript_id "MSTRG.756.4"; exon_number "13";
chr1	StringTie	exon	145303910	145303982	1000	+	.	gene_id "MSTRG.756"; transcript_id "MSTRG.756.4"; exon_number "14";
chr1	StringTie	exon	145304447	145304652	1000	+	.	gene_id "MSTRG.756"; transcript_id "MSTRG.756.4"; exon_number "15";
chr1	StringTie	exon	145305945	145305996	1000	+	.	gene_id "MSTRG.756"; transcript_id "MSTRG.756.4"; exon_number "16";
chr1	StringTie	exon	145309900	145310063	1000	+	.	gene_id "MSTRG.756"; transcript_id "MSTRG.756.4"; exon_number "17";
chr1	StringTie	exon	145311103	145311154	1000	+	.	gene_id "MSTRG.756"; transcript_id "MSTRG.756.4"; exon_number "18";
chr1	StringTie	exon	145311866	145311958	1000	+	.	gene_id "MSTRG.756"; transcript_id "MSTRG.756.4"; exon_number "19";
chr1	StringTie	exon	145312678	145312729	1000	+	.	gene_id "MSTRG.756"; transcript_id "MSTRG.756.4"; exon_number "20";
chr1	StringTie	exon	145313334	145313506	1000	+	.	gene_id "MSTRG.756"; transcript_id "MSTRG.756.4"; exon_number "21";
chr1	StringTie	exon	145314216	145314267	1000	+	.	gene_id "MSTRG.756"; transcript_id "MSTRG.756.4"; exon_number "22";
chr1	StringTie	exon	145314904	145315076	1000	+	.	gene_id "MSTRG.756"; transcript_id "MSTRG.756.4"; exon_number "23";
chr1	StringTie	exon	145315791	145315899	1000	+	.	gene_id "MSTRG.756"; transcript_id "MSTRG.756.4"; exon_number "24";
chr1	StringTie	exon	145316512	145316684	1000	+	.	gene_id "MSTRG.756"; transcript_id "MSTRG.756.4"; exon_number "25";
chr1	StringTie	exon	145317406	145317457	1000	+	.	gene_id "MSTRG.756"; transcript_id "MSTRG.756.4"; exon_number "26";
chr1	StringTie	exon	145318054	145318226	1000	+	.	gene_id "MSTRG.756"; transcript_id "MSTRG.756.4"; exon_number "27";
chr1	StringTie	exon	145323654	145323705	1000	+	.	gene_id "MSTRG.756"; transcript_id "MSTRG.756.4"; exon_number "28";
chr1	StringTie	exon	145333797	145333969	1000	+	.	gene_id "MSTRG.756"; transcript_id "MSTRG.756.4"; exon_number "29";
chr1	StringTie	transcript	145277117	145277489	1000	.	.	gene_id "MSTRG.757"; transcript_id "MSTRG.757.1";
chr1	StringTie	exon	145277117	145277489	1000	.	.	gene_id "MSTRG.757"; transcript_id "MSTRG.757.1"; exon_number "1";
chr1	StringTie	transcript	145366596	145370303	1000	+	.	gene_id "MSTRG.758"; transcript_id "MSTRG.758.1";
chr1	StringTie	exon	145366596	145366999	1000	+	.	gene_id "MSTRG.758"; transcript_id "MSTRG.758.1"; exon_number "1";
chr1	StringTie	exon	145367714	145367822	1000	+	.	gene_id "MSTRG.758"; transcript_id "MSTRG.758.1"; exon_number "2";
chr1	StringTie	exon	145368441	145370303	1000	+	.	gene_id "MSTRG.758"; transcript_id "MSTRG.758.1"; exon_number "3";
chr1	StringTie	transcript	145438469	145442635	1000	+	.	gene_id "MSTRG.759"; transcript_id "MSTRG.759.1";
chr1	StringTie	exon	145438469	145439052	1000	+	.	gene_id "MSTRG.759"; transcript_id "MSTRG.759.1"; exon_number "1";
chr1	StringTie	exon	145439593	145439665	1000	+	.	gene_id "MSTRG.759"; transcript_id "MSTRG.759.1"; exon_number "2";
chr1	StringTie	exon	145439778	145439925	1000	+	.	gene_id "MSTRG.759"; transcript_id "MSTRG.759.1"; exon_number "3";
chr1	StringTie	exon	145440038	145440140	1000	+	.	gene_id "MSTRG.759"; transcript_id "MSTRG.759.1"; exon_number "4";
chr1	StringTie	exon	145440269	145440525	1000	+	.	gene_id "MSTRG.759"; transcript_id "MSTRG.759.1"; exon_number "5";
chr1	StringTie	exon	145440632	145440788	1000	+	.	gene_id "MSTRG.759"; transcript_id "MSTRG.759.1"; exon_number "6";
chr1	StringTie	exon	145440902	145441053	1000	+	.	gene_id "MSTRG.759"; transcript_id "MSTRG.759.1"; exon_number "7";
chr1	StringTie	exon	145441183	145442635	1000	+	.	gene_id "MSTRG.759"; transcript_id "MSTRG.759.1"; exon_number "8";
chr1	StringTie	transcript	145456236	145470387	1000	-	.	gene_id "MSTRG.760"; transcript_id "MSTRG.760.1";
chr1	StringTie	exon	145456236	145456723	1000	-	.	gene_id "MSTRG.760"; transcript_id "MSTRG.760.1"; exon_number "1";
chr1	StringTie	exon	145456991	145457104	1000	-	.	gene_id "MSTRG.760"; transcript_id "MSTRG.760.1"; exon_number "2";
chr1	StringTie	exon	145457236	145457309	1000	-	.	gene_id "MSTRG.760"; transcript_id "MSTRG.760.1"; exon_number "3";
chr1	StringTie	exon	145457548	145457604	1000	-	.	gene_id "MSTRG.760"; transcript_id "MSTRG.760.1"; exon_number "4";
chr1	StringTie	exon	145457935	145458003	1000	-	.	gene_id "MSTRG.760"; transcript_id "MSTRG.760.1"; exon_number "5";
chr1	StringTie	exon	145459652	145459781	1000	-	.	gene_id "MSTRG.760"; transcript_id "MSTRG.760.1"; exon_number "6";
chr1	StringTie	exon	145460097	145460263	1000	-	.	gene_id "MSTRG.760"; transcript_id "MSTRG.760.1"; exon_number "7";
chr1	StringTie	exon	145470322	145470387	1000	-	.	gene_id "MSTRG.760"; transcript_id "MSTRG.760.1"; exon_number "8";
chr1	StringTie	transcript	145477085	145501669	1000	+	.	gene_id "MSTRG.761"; transcript_id "MSTRG.761.1";
chr1	StringTie	exon	145477085	145477450	1000	+	.	gene_id "MSTRG.761"; transcript_id "MSTRG.761.1"; exon_number "1";
chr1	StringTie	exon	145487304	145487467	1000	+	.	gene_id "MSTRG.761"; transcript_id "MSTRG.761.1"; exon_number "2";
chr1	StringTie	exon	145492235	145492375	1000	+	.	gene_id "MSTRG.761"; transcript_id "MSTRG.761.1"; exon_number "3";
chr1	StringTie	exon	145497393	145497488	1000	+	.	gene_id "MSTRG.761"; transcript_id "MSTRG.761.1"; exon_number "4";
chr1	StringTie	exon	145498103	145498180	1000	+	.	gene_id "MSTRG.761"; transcript_id "MSTRG.761.1"; exon_number "5";
chr1	StringTie	exon	145498536	145501669	1000	+	.	gene_id "MSTRG.761"; transcript_id "MSTRG.761.1"; exon_number "6";
chr1	StringTie	transcript	145507619	145508601	1000	-	.	gene_id "MSTRG.762"; transcript_id "MSTRG.762.1";
chr1	StringTie	exon	145507619	145507733	1000	-	.	gene_id "MSTRG.762"; transcript_id "MSTRG.762.1"; exon_number "1";
chr1	StringTie	exon	145508016	145508601	1000	-	.	gene_id "MSTRG.762"; transcript_id "MSTRG.762.1"; exon_number "2";
chr1	StringTie	transcript	145507994	145513536	1000	+	.	gene_id "MSTRG.763"; transcript_id "MSTRG.763.1";
chr1	StringTie	exon	145507994	145508284	1000	+	.	gene_id "MSTRG.763"; transcript_id "MSTRG.763.1"; exon_number "1";
chr1	StringTie	exon	145508475	145508611	1000	+	.	gene_id "MSTRG.763"; transcript_id "MSTRG.763.1"; exon_number "2";
chr1	StringTie	exon	145508916	145509052	1000	+	.	gene_id "MSTRG.763"; transcript_id "MSTRG.763.1"; exon_number "3";
chr1	StringTie	exon	145509166	145513536	1000	+	.	gene_id "MSTRG.763"; transcript_id "MSTRG.763.1"; exon_number "4";
chr1	StringTie	transcript	145507994	145513536	1000	+	.	gene_id "MSTRG.763"; transcript_id "MSTRG.763.2";
chr1	StringTie	exon	145507994	145508075	1000	+	.	gene_id "MSTRG.763"; transcript_id "MSTRG.763.2"; exon_number "1";
chr1	StringTie	exon	145508475	145508611	1000	+	.	gene_id "MSTRG.763"; transcript_id "MSTRG.763.2"; exon_number "2";
chr1	StringTie	exon	145508916	145509052	1000	+	.	gene_id "MSTRG.763"; transcript_id "MSTRG.763.2"; exon_number "3";
chr1	StringTie	exon	145509166	145513536	1000	+	.	gene_id "MSTRG.763"; transcript_id "MSTRG.763.2"; exon_number "4";
chr1	StringTie	transcript	145508385	145513536	1000	+	.	gene_id "MSTRG.763"; transcript_id "MSTRG.763.3";
chr1	StringTie	exon	145508385	145509042	1000	+	.	gene_id "MSTRG.763"; transcript_id "MSTRG.763.3"; exon_number "1";
chr1	StringTie	exon	145509166	145513536	1000	+	.	gene_id "MSTRG.763"; transcript_id "MSTRG.763.3"; exon_number "2";
chr1	StringTie	transcript	145516252	145523730	1000	+	.	gene_id "MSTRG.764"; transcript_id "MSTRG.764.1";
chr1	StringTie	exon	145516252	145516456	1000	+	.	gene_id "MSTRG.764"; transcript_id "MSTRG.764.1"; exon_number "1";
chr1	StringTie	exon	145517273	145517388	1000	+	.	gene_id "MSTRG.764"; transcript_id "MSTRG.764.1"; exon_number "2";
chr1	StringTie	exon	145518071	145518272	1000	+	.	gene_id "MSTRG.764"; transcript_id "MSTRG.764.1"; exon_number "3";
chr1	StringTie	exon	145522514	145523730	1000	+	.	gene_id "MSTRG.764"; transcript_id "MSTRG.764.1"; exon_number "4";
chr1	StringTie	transcript	145575290	145586546	1000	+	.	gene_id "MSTRG.765"; transcript_id "MSTRG.765.1";
chr1	StringTie	exon	145575290	145575404	1000	+	.	gene_id "MSTRG.765"; transcript_id "MSTRG.765.1"; exon_number "1";
chr1	StringTie	exon	145578062	145578479	1000	+	.	gene_id "MSTRG.765"; transcript_id "MSTRG.765.1"; exon_number "2";
chr1	StringTie	exon	145578637	145578721	1000	+	.	gene_id "MSTRG.765"; transcript_id "MSTRG.765.1"; exon_number "3";
chr1	StringTie	exon	145578950	145579000	1000	+	.	gene_id "MSTRG.765"; transcript_id "MSTRG.765.1"; exon_number "4";
chr1	StringTie	exon	145579242	145579332	1000	+	.	gene_id "MSTRG.765"; transcript_id "MSTRG.765.1"; exon_number "5";
chr1	StringTie	exon	145580188	145580322	1000	+	.	gene_id "MSTRG.765"; transcript_id "MSTRG.765.1"; exon_number "6";
chr1	StringTie	exon	145580505	145580610	1000	+	.	gene_id "MSTRG.765"; transcript_id "MSTRG.765.1"; exon_number "7";
chr1	StringTie	exon	145581182	145581255	1000	+	.	gene_id "MSTRG.765"; transcript_id "MSTRG.765.1"; exon_number "8";
chr1	StringTie	exon	145581404	145581564	1000	+	.	gene_id "MSTRG.765"; transcript_id "MSTRG.765.1"; exon_number "9";
chr1	StringTie	exon	145583915	145584048	1000	+	.	gene_id "MSTRG.765"; transcript_id "MSTRG.765.1"; exon_number "10";
chr1	StringTie	exon	145584129	145584297	1000	+	.	gene_id "MSTRG.765"; transcript_id "MSTRG.765.1"; exon_number "11";
chr1	StringTie	exon	145584482	145584615	1000	+	.	gene_id "MSTRG.765"; transcript_id "MSTRG.765.1"; exon_number "12";
chr1	StringTie	exon	145584799	145584836	1000	+	.	gene_id "MSTRG.765"; transcript_id "MSTRG.765.1"; exon_number "13";
chr1	StringTie	exon	145585356	145586546	1000	+	.	gene_id "MSTRG.765"; transcript_id "MSTRG.765.1"; exon_number "14";
chr1	StringTie	transcript	145575989	145586546	1000	+	.	gene_id "MSTRG.765"; transcript_id "MSTRG.765.2";
chr1	StringTie	exon	145575989	145576102	1000	+	.	gene_id "MSTRG.765"; transcript_id "MSTRG.765.2"; exon_number "1";
chr1	StringTie	exon	145578062	145578479	1000	+	.	gene_id "MSTRG.765"; transcript_id "MSTRG.765.2"; exon_number "2";
chr1	StringTie	exon	145578637	145578721	1000	+	.	gene_id "MSTRG.765"; transcript_id "MSTRG.765.2"; exon_number "3";
chr1	StringTie	exon	145578950	145579000	1000	+	.	gene_id "MSTRG.765"; transcript_id "MSTRG.765.2"; exon_number "4";
chr1	StringTie	exon	145579242	145579332	1000	+	.	gene_id "MSTRG.765"; transcript_id "MSTRG.765.2"; exon_number "5";
chr1	StringTie	exon	145580188	145580322	1000	+	.	gene_id "MSTRG.765"; transcript_id "MSTRG.765.2"; exon_number "6";
chr1	StringTie	exon	145580505	145580610	1000	+	.	gene_id "MSTRG.765"; transcript_id "MSTRG.765.2"; exon_number "7";
chr1	StringTie	exon	145581182	145581255	1000	+	.	gene_id "MSTRG.765"; transcript_id "MSTRG.765.2"; exon_number "8";
chr1	StringTie	exon	145581404	145581564	1000	+	.	gene_id "MSTRG.765"; transcript_id "MSTRG.765.2"; exon_number "9";
chr1	StringTie	exon	145583915	145584048	1000	+	.	gene_id "MSTRG.765"; transcript_id "MSTRG.765.2"; exon_number "10";
chr1	StringTie	exon	145584129	145584297	1000	+	.	gene_id "MSTRG.765"; transcript_id "MSTRG.765.2"; exon_number "11";
chr1	StringTie	exon	145584482	145584615	1000	+	.	gene_id "MSTRG.765"; transcript_id "MSTRG.765.2"; exon_number "12";
chr1	StringTie	exon	145584799	145584836	1000	+	.	gene_id "MSTRG.765"; transcript_id "MSTRG.765.2"; exon_number "13";
chr1	StringTie	exon	145585356	145586546	1000	+	.	gene_id "MSTRG.765"; transcript_id "MSTRG.765.2"; exon_number "14";
chr1	StringTie	transcript	145586115	145610884	1000	-	.	gene_id "MSTRG.766"; transcript_id "MSTRG.766.1";
chr1	StringTie	exon	145586115	145586691	1000	-	.	gene_id "MSTRG.766"; transcript_id "MSTRG.766.1"; exon_number "1";
chr1	StringTie	exon	145586804	145586956	1000	-	.	gene_id "MSTRG.766"; transcript_id "MSTRG.766.1"; exon_number "2";
chr1	StringTie	exon	145587349	145587485	1000	-	.	gene_id "MSTRG.766"; transcript_id "MSTRG.766.1"; exon_number "3";
chr1	StringTie	exon	145587720	145587818	1000	-	.	gene_id "MSTRG.766"; transcript_id "MSTRG.766.1"; exon_number "4";
chr1	StringTie	exon	145588378	145588635	1000	-	.	gene_id "MSTRG.766"; transcript_id "MSTRG.766.1"; exon_number "5";
chr1	StringTie	exon	145592633	145592771	1000	-	.	gene_id "MSTRG.766"; transcript_id "MSTRG.766.1"; exon_number "6";
chr1	StringTie	exon	145594039	145594188	1000	-	.	gene_id "MSTRG.766"; transcript_id "MSTRG.766.1"; exon_number "7";
chr1	StringTie	exon	145594945	145594994	1000	-	.	gene_id "MSTRG.766"; transcript_id "MSTRG.766.1"; exon_number "8";
chr1	StringTie	exon	145595119	145595220	1000	-	.	gene_id "MSTRG.766"; transcript_id "MSTRG.766.1"; exon_number "9";
chr1	StringTie	exon	145596904	145597054	1000	-	.	gene_id "MSTRG.766"; transcript_id "MSTRG.766.1"; exon_number "10";
chr1	StringTie	exon	145597514	145597574	1000	-	.	gene_id "MSTRG.766"; transcript_id "MSTRG.766.1"; exon_number "11";
chr1	StringTie	exon	145598244	145598295	1000	-	.	gene_id "MSTRG.766"; transcript_id "MSTRG.766.1"; exon_number "12";
chr1	StringTie	exon	145598536	145598616	1000	-	.	gene_id "MSTRG.766"; transcript_id "MSTRG.766.1"; exon_number "13";
chr1	StringTie	exon	145601530	145601622	1000	-	.	gene_id "MSTRG.766"; transcript_id "MSTRG.766.1"; exon_number "14";
chr1	StringTie	exon	145601748	145601852	1000	-	.	gene_id "MSTRG.766"; transcript_id "MSTRG.766.1"; exon_number "15";
chr1	StringTie	exon	145606275	145606363	1000	-	.	gene_id "MSTRG.766"; transcript_id "MSTRG.766.1"; exon_number "16";
chr1	StringTie	exon	145608108	145608293	1000	-	.	gene_id "MSTRG.766"; transcript_id "MSTRG.766.1"; exon_number "17";
chr1	StringTie	exon	145608404	145608659	1000	-	.	gene_id "MSTRG.766"; transcript_id "MSTRG.766.1"; exon_number "18";
chr1	StringTie	exon	145609190	145609356	1000	-	.	gene_id "MSTRG.766"; transcript_id "MSTRG.766.1"; exon_number "19";
chr1	StringTie	exon	145610744	145610884	1000	-	.	gene_id "MSTRG.766"; transcript_id "MSTRG.766.1"; exon_number "20";
chr1	StringTie	transcript	145586115	145610884	1000	-	.	gene_id "MSTRG.766"; transcript_id "MSTRG.766.2";
chr1	StringTie	exon	145586115	145586691	1000	-	.	gene_id "MSTRG.766"; transcript_id "MSTRG.766.2"; exon_number "1";
chr1	StringTie	exon	145586804	145586956	1000	-	.	gene_id "MSTRG.766"; transcript_id "MSTRG.766.2"; exon_number "2";
chr1	StringTie	exon	145587349	145587485	1000	-	.	gene_id "MSTRG.766"; transcript_id "MSTRG.766.2"; exon_number "3";
chr1	StringTie	exon	145587720	145587818	1000	-	.	gene_id "MSTRG.766"; transcript_id "MSTRG.766.2"; exon_number "4";
chr1	StringTie	exon	145588378	145588635	1000	-	.	gene_id "MSTRG.766"; transcript_id "MSTRG.766.2"; exon_number "5";
chr1	StringTie	exon	145588872	145589055	1000	-	.	gene_id "MSTRG.766"; transcript_id "MSTRG.766.2"; exon_number "6";
chr1	StringTie	exon	145589236	145592771	1000	-	.	gene_id "MSTRG.766"; transcript_id "MSTRG.766.2"; exon_number "7";
chr1	StringTie	exon	145594039	145594188	1000	-	.	gene_id "MSTRG.766"; transcript_id "MSTRG.766.2"; exon_number "8";
chr1	StringTie	exon	145594945	145594994	1000	-	.	gene_id "MSTRG.766"; transcript_id "MSTRG.766.2"; exon_number "9";
chr1	StringTie	exon	145595119	145595220	1000	-	.	gene_id "MSTRG.766"; transcript_id "MSTRG.766.2"; exon_number "10";
chr1	StringTie	exon	145596904	145597054	1000	-	.	gene_id "MSTRG.766"; transcript_id "MSTRG.766.2"; exon_number "11";
chr1	StringTie	exon	145597514	145597574	1000	-	.	gene_id "MSTRG.766"; transcript_id "MSTRG.766.2"; exon_number "12";
chr1	StringTie	exon	145598244	145598295	1000	-	.	gene_id "MSTRG.766"; transcript_id "MSTRG.766.2"; exon_number "13";
chr1	StringTie	exon	145598536	145598616	1000	-	.	gene_id "MSTRG.766"; transcript_id "MSTRG.766.2"; exon_number "14";
chr1	StringTie	exon	145601530	145601622	1000	-	.	gene_id "MSTRG.766"; transcript_id "MSTRG.766.2"; exon_number "15";
chr1	StringTie	exon	145601748	145601852	1000	-	.	gene_id "MSTRG.766"; transcript_id "MSTRG.766.2"; exon_number "16";
chr1	StringTie	exon	145606275	145606363	1000	-	.	gene_id "MSTRG.766"; transcript_id "MSTRG.766.2"; exon_number "17";
chr1	StringTie	exon	145608108	145608293	1000	-	.	gene_id "MSTRG.766"; transcript_id "MSTRG.766.2"; exon_number "18";
chr1	StringTie	exon	145608404	145608507	1000	-	.	gene_id "MSTRG.766"; transcript_id "MSTRG.766.2"; exon_number "19";
chr1	StringTie	exon	145608621	145608659	1000	-	.	gene_id "MSTRG.766"; transcript_id "MSTRG.766.2"; exon_number "20";
chr1	StringTie	exon	145609190	145609356	1000	-	.	gene_id "MSTRG.766"; transcript_id "MSTRG.766.2"; exon_number "21";
chr1	StringTie	exon	145610744	145610884	1000	-	.	gene_id "MSTRG.766"; transcript_id "MSTRG.766.2"; exon_number "22";
chr1	StringTie	transcript	145611036	145696218	1000	+	.	gene_id "MSTRG.767"; transcript_id "MSTRG.767.1";
chr1	StringTie	exon	145611036	145611341	1000	+	.	gene_id "MSTRG.767"; transcript_id "MSTRG.767.1"; exon_number "1";
chr1	StringTie	exon	145646115	145646173	1000	+	.	gene_id "MSTRG.767"; transcript_id "MSTRG.767.1"; exon_number "2";
chr1	StringTie	exon	145650483	145650540	1000	+	.	gene_id "MSTRG.767"; transcript_id "MSTRG.767.1"; exon_number "3";
chr1	StringTie	exon	145663159	145663367	1000	+	.	gene_id "MSTRG.767"; transcript_id "MSTRG.767.1"; exon_number "4";
chr1	StringTie	exon	145682023	145682094	1000	+	.	gene_id "MSTRG.767"; transcript_id "MSTRG.767.1"; exon_number "5";
chr1	StringTie	exon	145683575	145683647	1000	+	.	gene_id "MSTRG.767"; transcript_id "MSTRG.767.1"; exon_number "6";
chr1	StringTie	exon	145684585	145684678	1000	+	.	gene_id "MSTRG.767"; transcript_id "MSTRG.767.1"; exon_number "7";
chr1	StringTie	exon	145686976	145687091	1000	+	.	gene_id "MSTRG.767"; transcript_id "MSTRG.767.1"; exon_number "8";
chr1	StringTie	exon	145688089	145696218	1000	+	.	gene_id "MSTRG.767"; transcript_id "MSTRG.767.1"; exon_number "9";
chr1	StringTie	transcript	145611036	145695996	1000	+	.	gene_id "MSTRG.767"; transcript_id "MSTRG.767.2";
chr1	StringTie	exon	145611036	145611341	1000	+	.	gene_id "MSTRG.767"; transcript_id "MSTRG.767.2"; exon_number "1";
chr1	StringTie	exon	145646115	145646173	1000	+	.	gene_id "MSTRG.767"; transcript_id "MSTRG.767.2"; exon_number "2";
chr1	StringTie	exon	145650483	145650540	1000	+	.	gene_id "MSTRG.767"; transcript_id "MSTRG.767.2"; exon_number "3";
chr1	StringTie	exon	145663159	145663367	1000	+	.	gene_id "MSTRG.767"; transcript_id "MSTRG.767.2"; exon_number "4";
chr1	StringTie	exon	145682023	145682094	1000	+	.	gene_id "MSTRG.767"; transcript_id "MSTRG.767.2"; exon_number "5";
chr1	StringTie	exon	145683575	145683647	1000	+	.	gene_id "MSTRG.767"; transcript_id "MSTRG.767.2"; exon_number "6";
chr1	StringTie	exon	145684585	145684678	1000	+	.	gene_id "MSTRG.767"; transcript_id "MSTRG.767.2"; exon_number "7";
chr1	StringTie	exon	145686976	145687091	1000	+	.	gene_id "MSTRG.767"; transcript_id "MSTRG.767.2"; exon_number "8";
chr1	StringTie	exon	145688089	145689097	1000	+	.	gene_id "MSTRG.767"; transcript_id "MSTRG.767.2"; exon_number "9";
chr1	StringTie	exon	145689368	145695996	1000	+	.	gene_id "MSTRG.767"; transcript_id "MSTRG.767.2"; exon_number "10";
chr1	StringTie	transcript	145764411	145827073	1000	-	.	gene_id "MSTRG.768"; transcript_id "MSTRG.768.1";
chr1	StringTie	exon	145764411	145765225	1000	-	.	gene_id "MSTRG.768"; transcript_id "MSTRG.768.1"; exon_number "1";
chr1	StringTie	exon	145765369	145765434	1000	-	.	gene_id "MSTRG.768"; transcript_id "MSTRG.768.1"; exon_number "2";
chr1	StringTie	exon	145769408	145769497	1000	-	.	gene_id "MSTRG.768"; transcript_id "MSTRG.768.1"; exon_number "3";
chr1	StringTie	exon	145771635	145771730	1000	-	.	gene_id "MSTRG.768"; transcript_id "MSTRG.768.1"; exon_number "4";
chr1	StringTie	exon	145787772	145787864	1000	-	.	gene_id "MSTRG.768"; transcript_id "MSTRG.768.1"; exon_number "5";
chr1	StringTie	exon	145788767	145788855	1000	-	.	gene_id "MSTRG.768"; transcript_id "MSTRG.768.1"; exon_number "6";
chr1	StringTie	exon	145791061	145791170	1000	-	.	gene_id "MSTRG.768"; transcript_id "MSTRG.768.1"; exon_number "7";
chr1	StringTie	exon	145803308	145803388	1000	-	.	gene_id "MSTRG.768"; transcript_id "MSTRG.768.1"; exon_number "8";
chr1	StringTie	exon	145804245	145804365	1000	-	.	gene_id "MSTRG.768"; transcript_id "MSTRG.768.1"; exon_number "9";
chr1	StringTie	exon	145811342	145811443	1000	-	.	gene_id "MSTRG.768"; transcript_id "MSTRG.768.1"; exon_number "10";
chr1	StringTie	exon	145811896	145812002	1000	-	.	gene_id "MSTRG.768"; transcript_id "MSTRG.768.1"; exon_number "11";
chr1	StringTie	exon	145816637	145816740	1000	-	.	gene_id "MSTRG.768"; transcript_id "MSTRG.768.1"; exon_number "12";
chr1	StringTie	exon	145818767	145818826	1000	-	.	gene_id "MSTRG.768"; transcript_id "MSTRG.768.1"; exon_number "13";
chr1	StringTie	exon	145826888	145827073	1000	-	.	gene_id "MSTRG.768"; transcript_id "MSTRG.768.1"; exon_number "14";
chr1	StringTie	transcript	145764599	145827103	1000	-	.	gene_id "MSTRG.768"; transcript_id "MSTRG.768.2";
chr1	StringTie	exon	145764599	145765225	1000	-	.	gene_id "MSTRG.768"; transcript_id "MSTRG.768.2"; exon_number "1";
chr1	StringTie	exon	145765369	145765434	1000	-	.	gene_id "MSTRG.768"; transcript_id "MSTRG.768.2"; exon_number "2";
chr1	StringTie	exon	145769408	145769497	1000	-	.	gene_id "MSTRG.768"; transcript_id "MSTRG.768.2"; exon_number "3";
chr1	StringTie	exon	145771635	145771730	1000	-	.	gene_id "MSTRG.768"; transcript_id "MSTRG.768.2"; exon_number "4";
chr1	StringTie	exon	145787772	145787864	1000	-	.	gene_id "MSTRG.768"; transcript_id "MSTRG.768.2"; exon_number "5";
chr1	StringTie	exon	145788767	145788855	1000	-	.	gene_id "MSTRG.768"; transcript_id "MSTRG.768.2"; exon_number "6";
chr1	StringTie	exon	145791061	145791170	1000	-	.	gene_id "MSTRG.768"; transcript_id "MSTRG.768.2"; exon_number "7";
chr1	StringTie	exon	145803308	145803388	1000	-	.	gene_id "MSTRG.768"; transcript_id "MSTRG.768.2"; exon_number "8";
chr1	StringTie	exon	145804245	145804365	1000	-	.	gene_id "MSTRG.768"; transcript_id "MSTRG.768.2"; exon_number "9";
chr1	StringTie	exon	145811342	145811463	1000	-	.	gene_id "MSTRG.768"; transcript_id "MSTRG.768.2"; exon_number "10";
chr1	StringTie	exon	145811896	145812002	1000	-	.	gene_id "MSTRG.768"; transcript_id "MSTRG.768.2"; exon_number "11";
chr1	StringTie	exon	145816637	145816740	1000	-	.	gene_id "MSTRG.768"; transcript_id "MSTRG.768.2"; exon_number "12";
chr1	StringTie	exon	145818767	145818826	1000	-	.	gene_id "MSTRG.768"; transcript_id "MSTRG.768.2"; exon_number "13";
chr1	StringTie	exon	145826888	145827103	1000	-	.	gene_id "MSTRG.768"; transcript_id "MSTRG.768.2"; exon_number "14";
chr1	StringTie	transcript	145764881	145826450	1000	-	.	gene_id "MSTRG.768"; transcript_id "MSTRG.768.3";
chr1	StringTie	exon	145764881	145765225	1000	-	.	gene_id "MSTRG.768"; transcript_id "MSTRG.768.3"; exon_number "1";
chr1	StringTie	exon	145765369	145765434	1000	-	.	gene_id "MSTRG.768"; transcript_id "MSTRG.768.3"; exon_number "2";
chr1	StringTie	exon	145769408	145769497	1000	-	.	gene_id "MSTRG.768"; transcript_id "MSTRG.768.3"; exon_number "3";
chr1	StringTie	exon	145771635	145771730	1000	-	.	gene_id "MSTRG.768"; transcript_id "MSTRG.768.3"; exon_number "4";
chr1	StringTie	exon	145787772	145787864	1000	-	.	gene_id "MSTRG.768"; transcript_id "MSTRG.768.3"; exon_number "5";
chr1	StringTie	exon	145788767	145788855	1000	-	.	gene_id "MSTRG.768"; transcript_id "MSTRG.768.3"; exon_number "6";
chr1	StringTie	exon	145791061	145791170	1000	-	.	gene_id "MSTRG.768"; transcript_id "MSTRG.768.3"; exon_number "7";
chr1	StringTie	exon	145803308	145803388	1000	-	.	gene_id "MSTRG.768"; transcript_id "MSTRG.768.3"; exon_number "8";
chr1	StringTie	exon	145804245	145804365	1000	-	.	gene_id "MSTRG.768"; transcript_id "MSTRG.768.3"; exon_number "9";
chr1	StringTie	exon	145811342	145811443	1000	-	.	gene_id "MSTRG.768"; transcript_id "MSTRG.768.3"; exon_number "10";
chr1	StringTie	exon	145811896	145812002	1000	-	.	gene_id "MSTRG.768"; transcript_id "MSTRG.768.3"; exon_number "11";
chr1	StringTie	exon	145816637	145816740	1000	-	.	gene_id "MSTRG.768"; transcript_id "MSTRG.768.3"; exon_number "12";
chr1	StringTie	exon	145818767	145818826	1000	-	.	gene_id "MSTRG.768"; transcript_id "MSTRG.768.3"; exon_number "13";
chr1	StringTie	exon	145826388	145826450	1000	-	.	gene_id "MSTRG.768"; transcript_id "MSTRG.768.3"; exon_number "14";
chr1	StringTie	transcript	145883868	145924373	1000	+	.	gene_id "MSTRG.769"; transcript_id "MSTRG.769.1";
chr1	StringTie	exon	145883868	145883998	1000	+	.	gene_id "MSTRG.769"; transcript_id "MSTRG.769.1"; exon_number "1";
chr1	StringTie	exon	145884855	145884935	1000	+	.	gene_id "MSTRG.769"; transcript_id "MSTRG.769.1"; exon_number "2";
chr1	StringTie	exon	145897085	145897194	1000	+	.	gene_id "MSTRG.769"; transcript_id "MSTRG.769.1"; exon_number "3";
chr1	StringTie	exon	145899406	145899494	1000	+	.	gene_id "MSTRG.769"; transcript_id "MSTRG.769.1"; exon_number "4";
chr1	StringTie	exon	145900398	145900490	1000	+	.	gene_id "MSTRG.769"; transcript_id "MSTRG.769.1"; exon_number "5";
chr1	StringTie	exon	145916725	145916820	1000	+	.	gene_id "MSTRG.769"; transcript_id "MSTRG.769.1"; exon_number "6";
chr1	StringTie	exon	145918958	145919047	1000	+	.	gene_id "MSTRG.769"; transcript_id "MSTRG.769.1"; exon_number "7";
chr1	StringTie	exon	145923028	145923093	1000	+	.	gene_id "MSTRG.769"; transcript_id "MSTRG.769.1"; exon_number "8";
chr1	StringTie	exon	145923237	145924373	1000	+	.	gene_id "MSTRG.769"; transcript_id "MSTRG.769.1"; exon_number "9";
chr1	StringTie	transcript	146032648	146216053	1000	-	.	gene_id "MSTRG.770"; transcript_id "MSTRG.770.1";
chr1	StringTie	exon	146032648	146033754	1000	-	.	gene_id "MSTRG.770"; transcript_id "MSTRG.770.1"; exon_number "1";
chr1	StringTie	exon	146214665	146216053	1000	-	.	gene_id "MSTRG.770"; transcript_id "MSTRG.770.1"; exon_number "2";
chr1	StringTie	transcript	146032648	146040968	1000	-	.	gene_id "MSTRG.770"; transcript_id "MSTRG.770.2";
chr1	StringTie	exon	146032648	146034408	1000	-	.	gene_id "MSTRG.770"; transcript_id "MSTRG.770.2"; exon_number "1";
chr1	StringTie	exon	146035039	146035147	1000	-	.	gene_id "MSTRG.770"; transcript_id "MSTRG.770.2"; exon_number "2";
chr1	StringTie	exon	146035862	146036030	1000	-	.	gene_id "MSTRG.770"; transcript_id "MSTRG.770.2"; exon_number "3";
chr1	StringTie	exon	146036689	146036740	1000	-	.	gene_id "MSTRG.770"; transcript_id "MSTRG.770.2"; exon_number "4";
chr1	StringTie	exon	146037450	146037622	1000	-	.	gene_id "MSTRG.770"; transcript_id "MSTRG.770.2"; exon_number "5";
chr1	StringTie	exon	146038219	146038270	1000	-	.	gene_id "MSTRG.770"; transcript_id "MSTRG.770.2"; exon_number "6";
chr1	StringTie	exon	146038990	146039162	1000	-	.	gene_id "MSTRG.770"; transcript_id "MSTRG.770.2"; exon_number "7";
chr1	StringTie	exon	146039796	146039847	1000	-	.	gene_id "MSTRG.770"; transcript_id "MSTRG.770.2"; exon_number "8";
chr1	StringTie	exon	146040890	146040968	1000	-	.	gene_id "MSTRG.770"; transcript_id "MSTRG.770.2"; exon_number "9";
chr1	StringTie	transcript	146032648	146583327	1000	-	.	gene_id "MSTRG.770"; transcript_id "MSTRG.770.3";
chr1	StringTie	exon	146032648	146034008	1000	-	.	gene_id "MSTRG.770"; transcript_id "MSTRG.770.3"; exon_number "1";
chr1	StringTie	exon	146583247	146583327	1000	-	.	gene_id "MSTRG.770"; transcript_id "MSTRG.770.3"; exon_number "2";
chr1	StringTie	transcript	146034019	146221614	1000	-	.	gene_id "MSTRG.770"; transcript_id "MSTRG.770.4";
chr1	StringTie	exon	146034019	146034408	1000	-	.	gene_id "MSTRG.770"; transcript_id "MSTRG.770.4"; exon_number "1";
chr1	StringTie	exon	146035039	146035147	1000	-	.	gene_id "MSTRG.770"; transcript_id "MSTRG.770.4"; exon_number "2";
chr1	StringTie	exon	146035862	146036030	1000	-	.	gene_id "MSTRG.770"; transcript_id "MSTRG.770.4"; exon_number "3";
chr1	StringTie	exon	146036689	146036740	1000	-	.	gene_id "MSTRG.770"; transcript_id "MSTRG.770.4"; exon_number "4";
chr1	StringTie	exon	146037450	146037622	1000	-	.	gene_id "MSTRG.770"; transcript_id "MSTRG.770.4"; exon_number "5";
chr1	StringTie	exon	146038219	146038270	1000	-	.	gene_id "MSTRG.770"; transcript_id "MSTRG.770.4"; exon_number "6";
chr1	StringTie	exon	146038990	146039162	1000	-	.	gene_id "MSTRG.770"; transcript_id "MSTRG.770.4"; exon_number "7";
chr1	StringTie	exon	146220667	146220718	1000	-	.	gene_id "MSTRG.770"; transcript_id "MSTRG.770.4"; exon_number "8";
chr1	StringTie	exon	146221438	146221614	1000	-	.	gene_id "MSTRG.770"; transcript_id "MSTRG.770.4"; exon_number "9";
chr1	StringTie	transcript	146041003	146240034	1000	-	.	gene_id "MSTRG.771"; transcript_id "MSTRG.771.1";
chr1	StringTie	exon	146041003	146041053	1000	-	.	gene_id "MSTRG.771"; transcript_id "MSTRG.771.1"; exon_number "1";
chr1	StringTie	exon	146044949	146045000	1000	-	.	gene_id "MSTRG.771"; transcript_id "MSTRG.771.1"; exon_number "2";
chr1	StringTie	exon	146046290	146046395	1000	-	.	gene_id "MSTRG.771"; transcript_id "MSTRG.771.1"; exon_number "3";
chr1	StringTie	exon	146239817	146240034	1000	-	.	gene_id "MSTRG.771"; transcript_id "MSTRG.771.1"; exon_number "4";
chr1	StringTie	transcript	146244508	146244726	1000	-	.	gene_id "MSTRG.772"; transcript_id "MSTRG.772.1";
chr1	StringTie	exon	146244508	146244726	1000	-	.	gene_id "MSTRG.772"; transcript_id "MSTRG.772.1"; exon_number "1";
chr1	StringTie	transcript	146250790	146251004	1000	-	.	gene_id "MSTRG.773"; transcript_id "MSTRG.773.1";
chr1	StringTie	exon	146250790	146251004	1000	-	.	gene_id "MSTRG.773"; transcript_id "MSTRG.773.1"; exon_number "1";
chr1	StringTie	transcript	146462661	146469533	1000	+	.	gene_id "MSTRG.774"; transcript_id "MSTRG.774.1";
chr1	StringTie	exon	146462661	146462830	1000	+	.	gene_id "MSTRG.774"; transcript_id "MSTRG.774.1"; exon_number "1";
chr1	StringTie	exon	146463540	146463591	1000	+	.	gene_id "MSTRG.774"; transcript_id "MSTRG.774.1"; exon_number "2";
chr1	StringTie	exon	146464264	146464436	1000	+	.	gene_id "MSTRG.774"; transcript_id "MSTRG.774.1"; exon_number "3";
chr1	StringTie	exon	146465151	146465259	1000	+	.	gene_id "MSTRG.774"; transcript_id "MSTRG.774.1"; exon_number "4";
chr1	StringTie	exon	146465878	146469533	1000	+	.	gene_id "MSTRG.774"; transcript_id "MSTRG.774.1"; exon_number "5";
chr1	StringTie	transcript	146472920	146491297	1000	-	.	gene_id "MSTRG.775"; transcript_id "MSTRG.775.1";
chr1	StringTie	exon	146472920	146473891	1000	-	.	gene_id "MSTRG.775"; transcript_id "MSTRG.775.1"; exon_number "1";
chr1	StringTie	exon	146491148	146491297	1000	-	.	gene_id "MSTRG.775"; transcript_id "MSTRG.775.1"; exon_number "2";
chr1	StringTie	transcript	146472943	146475499	1000	-	.	gene_id "MSTRG.775"; transcript_id "MSTRG.775.2";
chr1	StringTie	exon	146472943	146473891	1000	-	.	gene_id "MSTRG.775"; transcript_id "MSTRG.775.2"; exon_number "1";
chr1	StringTie	exon	146475140	146475499	1000	-	.	gene_id "MSTRG.775"; transcript_id "MSTRG.775.2"; exon_number "2";
chr1	StringTie	transcript	146626685	146644123	1000	-	.	gene_id "MSTRG.776"; transcript_id "MSTRG.776.1";
chr1	StringTie	exon	146626685	146631221	1000	-	.	gene_id "MSTRG.776"; transcript_id "MSTRG.776.1"; exon_number "1";
chr1	StringTie	exon	146633291	146633359	1000	-	.	gene_id "MSTRG.776"; transcript_id "MSTRG.776.1"; exon_number "2";
chr1	StringTie	exon	146634019	146634152	1000	-	.	gene_id "MSTRG.776"; transcript_id "MSTRG.776.1"; exon_number "3";
chr1	StringTie	exon	146638077	146638197	1000	-	.	gene_id "MSTRG.776"; transcript_id "MSTRG.776.1"; exon_number "4";
chr1	StringTie	exon	146638425	146638518	1000	-	.	gene_id "MSTRG.776"; transcript_id "MSTRG.776.1"; exon_number "5";
chr1	StringTie	exon	146639346	146639512	1000	-	.	gene_id "MSTRG.776"; transcript_id "MSTRG.776.1"; exon_number "6";
chr1	StringTie	exon	146643568	146643746	1000	-	.	gene_id "MSTRG.776"; transcript_id "MSTRG.776.1"; exon_number "7";
chr1	StringTie	exon	146644008	146644123	1000	-	.	gene_id "MSTRG.776"; transcript_id "MSTRG.776.1"; exon_number "8";
chr1	StringTie	transcript	146626685	146644046	1000	-	.	gene_id "MSTRG.776"; transcript_id "MSTRG.776.2";
chr1	StringTie	exon	146626685	146632412	1000	-	.	gene_id "MSTRG.776"; transcript_id "MSTRG.776.2"; exon_number "1";
chr1	StringTie	exon	146633291	146633359	1000	-	.	gene_id "MSTRG.776"; transcript_id "MSTRG.776.2"; exon_number "2";
chr1	StringTie	exon	146634019	146634152	1000	-	.	gene_id "MSTRG.776"; transcript_id "MSTRG.776.2"; exon_number "3";
chr1	StringTie	exon	146638077	146638197	1000	-	.	gene_id "MSTRG.776"; transcript_id "MSTRG.776.2"; exon_number "4";
chr1	StringTie	exon	146638425	146638518	1000	-	.	gene_id "MSTRG.776"; transcript_id "MSTRG.776.2"; exon_number "5";
chr1	StringTie	exon	146639346	146639512	1000	-	.	gene_id "MSTRG.776"; transcript_id "MSTRG.776.2"; exon_number "6";
chr1	StringTie	exon	146643568	146643746	1000	-	.	gene_id "MSTRG.776"; transcript_id "MSTRG.776.2"; exon_number "7";
chr1	StringTie	exon	146644008	146644046	1000	-	.	gene_id "MSTRG.776"; transcript_id "MSTRG.776.2"; exon_number "8";
chr1	StringTie	transcript	146626685	146644046	1000	-	.	gene_id "MSTRG.776"; transcript_id "MSTRG.776.3";
chr1	StringTie	exon	146626685	146631221	1000	-	.	gene_id "MSTRG.776"; transcript_id "MSTRG.776.3"; exon_number "1";
chr1	StringTie	exon	146632376	146632412	1000	-	.	gene_id "MSTRG.776"; transcript_id "MSTRG.776.3"; exon_number "2";
chr1	StringTie	exon	146633291	146633359	1000	-	.	gene_id "MSTRG.776"; transcript_id "MSTRG.776.3"; exon_number "3";
chr1	StringTie	exon	146634019	146634152	1000	-	.	gene_id "MSTRG.776"; transcript_id "MSTRG.776.3"; exon_number "4";
chr1	StringTie	exon	146638077	146638197	1000	-	.	gene_id "MSTRG.776"; transcript_id "MSTRG.776.3"; exon_number "5";
chr1	StringTie	exon	146638425	146638518	1000	-	.	gene_id "MSTRG.776"; transcript_id "MSTRG.776.3"; exon_number "6";
chr1	StringTie	exon	146639346	146639512	1000	-	.	gene_id "MSTRG.776"; transcript_id "MSTRG.776.3"; exon_number "7";
chr1	StringTie	exon	146643568	146643746	1000	-	.	gene_id "MSTRG.776"; transcript_id "MSTRG.776.3"; exon_number "8";
chr1	StringTie	exon	146644008	146644046	1000	-	.	gene_id "MSTRG.776"; transcript_id "MSTRG.776.3"; exon_number "9";
chr1	StringTie	transcript	146631069	146644046	1000	-	.	gene_id "MSTRG.776"; transcript_id "MSTRG.776.4";
chr1	StringTie	exon	146631069	146631221	1000	-	.	gene_id "MSTRG.776"; transcript_id "MSTRG.776.4"; exon_number "1";
chr1	StringTie	exon	146633291	146633359	1000	-	.	gene_id "MSTRG.776"; transcript_id "MSTRG.776.4"; exon_number "2";
chr1	StringTie	exon	146634019	146634152	1000	-	.	gene_id "MSTRG.776"; transcript_id "MSTRG.776.4"; exon_number "3";
chr1	StringTie	exon	146638077	146638197	1000	-	.	gene_id "MSTRG.776"; transcript_id "MSTRG.776.4"; exon_number "4";
chr1	StringTie	exon	146638425	146638518	1000	-	.	gene_id "MSTRG.776"; transcript_id "MSTRG.776.4"; exon_number "5";
chr1	StringTie	exon	146643568	146643746	1000	-	.	gene_id "MSTRG.776"; transcript_id "MSTRG.776.4"; exon_number "6";
chr1	StringTie	exon	146644008	146644046	1000	-	.	gene_id "MSTRG.776"; transcript_id "MSTRG.776.4"; exon_number "7";
chr1	StringTie	transcript	146644350	146650958	1000	+	.	gene_id "MSTRG.777"; transcript_id "MSTRG.777.1";
chr1	StringTie	exon	146644350	146645138	1000	+	.	gene_id "MSTRG.777"; transcript_id "MSTRG.777.1"; exon_number "1";
chr1	StringTie	exon	146646003	146646164	1000	+	.	gene_id "MSTRG.777"; transcript_id "MSTRG.777.1"; exon_number "2";
chr1	StringTie	exon	146649472	146650958	1000	+	.	gene_id "MSTRG.777"; transcript_id "MSTRG.777.1"; exon_number "3";
chr1	StringTie	transcript	146714291	146767441	1000	+	.	gene_id "MSTRG.778"; transcript_id "MSTRG.778.1";
chr1	StringTie	exon	146714291	146714480	1000	+	.	gene_id "MSTRG.778"; transcript_id "MSTRG.778.1"; exon_number "1";
chr1	StringTie	exon	146737591	146737746	1000	+	.	gene_id "MSTRG.778"; transcript_id "MSTRG.778.1"; exon_number "2";
chr1	StringTie	exon	146739085	146739177	1000	+	.	gene_id "MSTRG.778"; transcript_id "MSTRG.778.1"; exon_number "3";
chr1	StringTie	exon	146740441	146740537	1000	+	.	gene_id "MSTRG.778"; transcript_id "MSTRG.778.1"; exon_number "4";
chr1	StringTie	exon	146742593	146742666	1000	+	.	gene_id "MSTRG.778"; transcript_id "MSTRG.778.1"; exon_number "5";
chr1	StringTie	exon	146743832	146743942	1000	+	.	gene_id "MSTRG.778"; transcript_id "MSTRG.778.1"; exon_number "6";
chr1	StringTie	exon	146747017	146747131	1000	+	.	gene_id "MSTRG.778"; transcript_id "MSTRG.778.1"; exon_number "7";
chr1	StringTie	exon	146747768	146747921	1000	+	.	gene_id "MSTRG.778"; transcript_id "MSTRG.778.1"; exon_number "8";
chr1	StringTie	exon	146751699	146751864	1000	+	.	gene_id "MSTRG.778"; transcript_id "MSTRG.778.1"; exon_number "9";
chr1	StringTie	exon	146756024	146756172	1000	+	.	gene_id "MSTRG.778"; transcript_id "MSTRG.778.1"; exon_number "10";
chr1	StringTie	exon	146757001	146757164	1000	+	.	gene_id "MSTRG.778"; transcript_id "MSTRG.778.1"; exon_number "11";
chr1	StringTie	exon	146757975	146758177	1000	+	.	gene_id "MSTRG.778"; transcript_id "MSTRG.778.1"; exon_number "12";
chr1	StringTie	exon	146759314	146759412	1000	+	.	gene_id "MSTRG.778"; transcript_id "MSTRG.778.1"; exon_number "13";
chr1	StringTie	exon	146763164	146763234	1000	+	.	gene_id "MSTRG.778"; transcript_id "MSTRG.778.1"; exon_number "14";
chr1	StringTie	exon	146765292	146765406	1000	+	.	gene_id "MSTRG.778"; transcript_id "MSTRG.778.1"; exon_number "15";
chr1	StringTie	exon	146766091	146766199	1000	+	.	gene_id "MSTRG.778"; transcript_id "MSTRG.778.1"; exon_number "16";
chr1	StringTie	exon	146767112	146767441	1000	+	.	gene_id "MSTRG.778"; transcript_id "MSTRG.778.1"; exon_number "17";
chr1	StringTie	transcript	146714334	146767443	1000	+	.	gene_id "MSTRG.778"; transcript_id "MSTRG.778.2";
chr1	StringTie	exon	146714334	146714480	1000	+	.	gene_id "MSTRG.778"; transcript_id "MSTRG.778.2"; exon_number "1";
chr1	StringTie	exon	146724278	146724390	1000	+	.	gene_id "MSTRG.778"; transcript_id "MSTRG.778.2"; exon_number "2";
chr1	StringTie	exon	146726525	146726631	1000	+	.	gene_id "MSTRG.778"; transcript_id "MSTRG.778.2"; exon_number "3";
chr1	StringTie	exon	146727468	146727582	1000	+	.	gene_id "MSTRG.778"; transcript_id "MSTRG.778.2"; exon_number "4";
chr1	StringTie	exon	146728185	146728216	1000	+	.	gene_id "MSTRG.778"; transcript_id "MSTRG.778.2"; exon_number "5";
chr1	StringTie	exon	146731491	146731572	1000	+	.	gene_id "MSTRG.778"; transcript_id "MSTRG.778.2"; exon_number "6";
chr1	StringTie	exon	146736081	146736243	1000	+	.	gene_id "MSTRG.778"; transcript_id "MSTRG.778.2"; exon_number "7";
chr1	StringTie	exon	146737591	146737746	1000	+	.	gene_id "MSTRG.778"; transcript_id "MSTRG.778.2"; exon_number "8";
chr1	StringTie	exon	146739085	146739177	1000	+	.	gene_id "MSTRG.778"; transcript_id "MSTRG.778.2"; exon_number "9";
chr1	StringTie	exon	146740441	146740537	1000	+	.	gene_id "MSTRG.778"; transcript_id "MSTRG.778.2"; exon_number "10";
chr1	StringTie	exon	146742593	146742666	1000	+	.	gene_id "MSTRG.778"; transcript_id "MSTRG.778.2"; exon_number "11";
chr1	StringTie	exon	146743832	146743942	1000	+	.	gene_id "MSTRG.778"; transcript_id "MSTRG.778.2"; exon_number "12";
chr1	StringTie	exon	146747017	146747131	1000	+	.	gene_id "MSTRG.778"; transcript_id "MSTRG.778.2"; exon_number "13";
chr1	StringTie	exon	146747768	146747921	1000	+	.	gene_id "MSTRG.778"; transcript_id "MSTRG.778.2"; exon_number "14";
chr1	StringTie	exon	146751699	146751864	1000	+	.	gene_id "MSTRG.778"; transcript_id "MSTRG.778.2"; exon_number "15";
chr1	StringTie	exon	146756024	146756172	1000	+	.	gene_id "MSTRG.778"; transcript_id "MSTRG.778.2"; exon_number "16";
chr1	StringTie	exon	146757001	146757164	1000	+	.	gene_id "MSTRG.778"; transcript_id "MSTRG.778.2"; exon_number "17";
chr1	StringTie	exon	146757975	146758177	1000	+	.	gene_id "MSTRG.778"; transcript_id "MSTRG.778.2"; exon_number "18";
chr1	StringTie	exon	146759314	146759412	1000	+	.	gene_id "MSTRG.778"; transcript_id "MSTRG.778.2"; exon_number "19";
chr1	StringTie	exon	146763164	146763234	1000	+	.	gene_id "MSTRG.778"; transcript_id "MSTRG.778.2"; exon_number "20";
chr1	StringTie	exon	146765292	146765406	1000	+	.	gene_id "MSTRG.778"; transcript_id "MSTRG.778.2"; exon_number "21";
chr1	StringTie	exon	146766091	146766199	1000	+	.	gene_id "MSTRG.778"; transcript_id "MSTRG.778.2"; exon_number "22";
chr1	StringTie	exon	146767112	146767443	1000	+	.	gene_id "MSTRG.778"; transcript_id "MSTRG.778.2"; exon_number "23";
chr1	StringTie	transcript	146714334	146767441	1000	+	.	gene_id "MSTRG.778"; transcript_id "MSTRG.778.3";
chr1	StringTie	exon	146714334	146714480	1000	+	.	gene_id "MSTRG.778"; transcript_id "MSTRG.778.3"; exon_number "1";
chr1	StringTie	exon	146726525	146726631	1000	+	.	gene_id "MSTRG.778"; transcript_id "MSTRG.778.3"; exon_number "2";
chr1	StringTie	exon	146727468	146727582	1000	+	.	gene_id "MSTRG.778"; transcript_id "MSTRG.778.3"; exon_number "3";
chr1	StringTie	exon	146728185	146728216	1000	+	.	gene_id "MSTRG.778"; transcript_id "MSTRG.778.3"; exon_number "4";
chr1	StringTie	exon	146731491	146731572	1000	+	.	gene_id "MSTRG.778"; transcript_id "MSTRG.778.3"; exon_number "5";
chr1	StringTie	exon	146736081	146736243	1000	+	.	gene_id "MSTRG.778"; transcript_id "MSTRG.778.3"; exon_number "6";
chr1	StringTie	exon	146737591	146737746	1000	+	.	gene_id "MSTRG.778"; transcript_id "MSTRG.778.3"; exon_number "7";
chr1	StringTie	exon	146739085	146739177	1000	+	.	gene_id "MSTRG.778"; transcript_id "MSTRG.778.3"; exon_number "8";
chr1	StringTie	exon	146740441	146740537	1000	+	.	gene_id "MSTRG.778"; transcript_id "MSTRG.778.3"; exon_number "9";
chr1	StringTie	exon	146742593	146742666	1000	+	.	gene_id "MSTRG.778"; transcript_id "MSTRG.778.3"; exon_number "10";
chr1	StringTie	exon	146743832	146743942	1000	+	.	gene_id "MSTRG.778"; transcript_id "MSTRG.778.3"; exon_number "11";
chr1	StringTie	exon	146747017	146747131	1000	+	.	gene_id "MSTRG.778"; transcript_id "MSTRG.778.3"; exon_number "12";
chr1	StringTie	exon	146747768	146747921	1000	+	.	gene_id "MSTRG.778"; transcript_id "MSTRG.778.3"; exon_number "13";
chr1	StringTie	exon	146751699	146751864	1000	+	.	gene_id "MSTRG.778"; transcript_id "MSTRG.778.3"; exon_number "14";
chr1	StringTie	exon	146756024	146756172	1000	+	.	gene_id "MSTRG.778"; transcript_id "MSTRG.778.3"; exon_number "15";
chr1	StringTie	exon	146757001	146757164	1000	+	.	gene_id "MSTRG.778"; transcript_id "MSTRG.778.3"; exon_number "16";
chr1	StringTie	exon	146757975	146758177	1000	+	.	gene_id "MSTRG.778"; transcript_id "MSTRG.778.3"; exon_number "17";
chr1	StringTie	exon	146759314	146759412	1000	+	.	gene_id "MSTRG.778"; transcript_id "MSTRG.778.3"; exon_number "18";
chr1	StringTie	exon	146763164	146763234	1000	+	.	gene_id "MSTRG.778"; transcript_id "MSTRG.778.3"; exon_number "19";
chr1	StringTie	exon	146765292	146765406	1000	+	.	gene_id "MSTRG.778"; transcript_id "MSTRG.778.3"; exon_number "20";
chr1	StringTie	exon	146766091	146766199	1000	+	.	gene_id "MSTRG.778"; transcript_id "MSTRG.778.3"; exon_number "21";
chr1	StringTie	exon	146767112	146767441	1000	+	.	gene_id "MSTRG.778"; transcript_id "MSTRG.778.3"; exon_number "22";
chr1	StringTie	transcript	147083412	147098034	1000	+	.	gene_id "MSTRG.779"; transcript_id "MSTRG.779.1";
chr1	StringTie	exon	147083412	147083688	1000	+	.	gene_id "MSTRG.779"; transcript_id "MSTRG.779.1"; exon_number "1";
chr1	StringTie	exon	147084682	147084998	1000	+	.	gene_id "MSTRG.779"; transcript_id "MSTRG.779.1"; exon_number "2";
chr1	StringTie	exon	147086226	147086415	1000	+	.	gene_id "MSTRG.779"; transcript_id "MSTRG.779.1"; exon_number "3";
chr1	StringTie	exon	147087603	147087702	1000	+	.	gene_id "MSTRG.779"; transcript_id "MSTRG.779.1"; exon_number "4";
chr1	StringTie	exon	147090622	147092863	1000	+	.	gene_id "MSTRG.779"; transcript_id "MSTRG.779.1"; exon_number "5";
chr1	StringTie	exon	147094072	147094332	1000	+	.	gene_id "MSTRG.779"; transcript_id "MSTRG.779.1"; exon_number "6";
chr1	StringTie	exon	147095643	147098034	1000	+	.	gene_id "MSTRG.779"; transcript_id "MSTRG.779.1"; exon_number "7";
chr1	StringTie	transcript	147083412	147097976	1000	+	.	gene_id "MSTRG.779"; transcript_id "MSTRG.779.2";
chr1	StringTie	exon	147083412	147083688	1000	+	.	gene_id "MSTRG.779"; transcript_id "MSTRG.779.2"; exon_number "1";
chr1	StringTie	exon	147084682	147084998	1000	+	.	gene_id "MSTRG.779"; transcript_id "MSTRG.779.2"; exon_number "2";
chr1	StringTie	exon	147086226	147086415	1000	+	.	gene_id "MSTRG.779"; transcript_id "MSTRG.779.2"; exon_number "3";
chr1	StringTie	exon	147087603	147087702	1000	+	.	gene_id "MSTRG.779"; transcript_id "MSTRG.779.2"; exon_number "4";
chr1	StringTie	exon	147090622	147092863	1000	+	.	gene_id "MSTRG.779"; transcript_id "MSTRG.779.2"; exon_number "5";
chr1	StringTie	exon	147094072	147094332	1000	+	.	gene_id "MSTRG.779"; transcript_id "MSTRG.779.2"; exon_number "6";
chr1	StringTie	exon	147095679	147097976	1000	+	.	gene_id "MSTRG.779"; transcript_id "MSTRG.779.2"; exon_number "7";
chr1	StringTie	transcript	147114034	147142618	1000	-	.	gene_id "MSTRG.780"; transcript_id "MSTRG.780.1";
chr1	StringTie	exon	147114034	147119368	1000	-	.	gene_id "MSTRG.780"; transcript_id "MSTRG.780.1"; exon_number "1";
chr1	StringTie	exon	147120048	147120213	1000	-	.	gene_id "MSTRG.780"; transcript_id "MSTRG.780.1"; exon_number "2";
chr1	StringTie	exon	147121946	147122041	1000	-	.	gene_id "MSTRG.780"; transcript_id "MSTRG.780.1"; exon_number "3";
chr1	StringTie	exon	147124252	147124352	1000	-	.	gene_id "MSTRG.780"; transcript_id "MSTRG.780.1"; exon_number "4";
chr1	StringTie	exon	147126309	147126441	1000	-	.	gene_id "MSTRG.780"; transcript_id "MSTRG.780.1"; exon_number "5";
chr1	StringTie	exon	147127276	147127363	1000	-	.	gene_id "MSTRG.780"; transcript_id "MSTRG.780.1"; exon_number "6";
chr1	StringTie	exon	147131075	147131154	1000	-	.	gene_id "MSTRG.780"; transcript_id "MSTRG.780.1"; exon_number "7";
chr1	StringTie	exon	147131511	147131641	1000	-	.	gene_id "MSTRG.780"; transcript_id "MSTRG.780.1"; exon_number "8";
chr1	StringTie	exon	147131762	147131890	1000	-	.	gene_id "MSTRG.780"; transcript_id "MSTRG.780.1"; exon_number "9";
chr1	StringTie	exon	147141952	147142618	1000	-	.	gene_id "MSTRG.780"; transcript_id "MSTRG.780.1"; exon_number "10";
chr1	StringTie	transcript	147229306	147232685	1000	-	.	gene_id "MSTRG.781"; transcript_id "MSTRG.781.1";
chr1	StringTie	exon	147229306	147231379	1000	-	.	gene_id "MSTRG.781"; transcript_id "MSTRG.781.1"; exon_number "1";
chr1	StringTie	exon	147232607	147232685	1000	-	.	gene_id "MSTRG.781"; transcript_id "MSTRG.781.1"; exon_number "2";
chr1	StringTie	transcript	147400506	147465571	1000	+	.	gene_id "MSTRG.782"; transcript_id "MSTRG.782.1";
chr1	StringTie	exon	147400506	147400691	1000	+	.	gene_id "MSTRG.782"; transcript_id "MSTRG.782.1"; exon_number "1";
chr1	StringTie	exon	147408741	147408800	1000	+	.	gene_id "MSTRG.782"; transcript_id "MSTRG.782.1"; exon_number "2";
chr1	StringTie	exon	147410828	147410931	1000	+	.	gene_id "MSTRG.782"; transcript_id "MSTRG.782.1"; exon_number "3";
chr1	StringTie	exon	147415552	147415658	1000	+	.	gene_id "MSTRG.782"; transcript_id "MSTRG.782.1"; exon_number "4";
chr1	StringTie	exon	147416111	147416212	1000	+	.	gene_id "MSTRG.782"; transcript_id "MSTRG.782.1"; exon_number "5";
chr1	StringTie	exon	147425577	147425697	1000	+	.	gene_id "MSTRG.782"; transcript_id "MSTRG.782.1"; exon_number "6";
chr1	StringTie	exon	147426554	147426634	1000	+	.	gene_id "MSTRG.782"; transcript_id "MSTRG.782.1"; exon_number "7";
chr1	StringTie	exon	147438786	147438895	1000	+	.	gene_id "MSTRG.782"; transcript_id "MSTRG.782.1"; exon_number "8";
chr1	StringTie	exon	147441107	147441195	1000	+	.	gene_id "MSTRG.782"; transcript_id "MSTRG.782.1"; exon_number "9";
chr1	StringTie	exon	147442099	147442191	1000	+	.	gene_id "MSTRG.782"; transcript_id "MSTRG.782.1"; exon_number "10";
chr1	StringTie	exon	147458431	147458526	1000	+	.	gene_id "MSTRG.782"; transcript_id "MSTRG.782.1"; exon_number "11";
chr1	StringTie	exon	147460664	147460753	1000	+	.	gene_id "MSTRG.782"; transcript_id "MSTRG.782.1"; exon_number "12";
chr1	StringTie	exon	147464734	147464799	1000	+	.	gene_id "MSTRG.782"; transcript_id "MSTRG.782.1"; exon_number "13";
chr1	StringTie	exon	147464943	147465571	1000	+	.	gene_id "MSTRG.782"; transcript_id "MSTRG.782.1"; exon_number "14";
chr1	StringTie	transcript	147575937	147599549	1000	-	.	gene_id "MSTRG.783"; transcript_id "MSTRG.783.1";
chr1	StringTie	exon	147575937	147576189	1000	-	.	gene_id "MSTRG.783"; transcript_id "MSTRG.783.1"; exon_number "1";
chr1	StringTie	exon	147576820	147576928	1000	-	.	gene_id "MSTRG.783"; transcript_id "MSTRG.783.1"; exon_number "2";
chr1	StringTie	exon	147577643	147577811	1000	-	.	gene_id "MSTRG.783"; transcript_id "MSTRG.783.1"; exon_number "3";
chr1	StringTie	exon	147578466	147578517	1000	-	.	gene_id "MSTRG.783"; transcript_id "MSTRG.783.1"; exon_number "4";
chr1	StringTie	exon	147579227	147579399	1000	-	.	gene_id "MSTRG.783"; transcript_id "MSTRG.783.1"; exon_number "5";
chr1	StringTie	exon	147579996	147580047	1000	-	.	gene_id "MSTRG.783"; transcript_id "MSTRG.783.1"; exon_number "6";
chr1	StringTie	exon	147580767	147580939	1000	-	.	gene_id "MSTRG.783"; transcript_id "MSTRG.783.1"; exon_number "7";
chr1	StringTie	exon	147581571	147581622	1000	-	.	gene_id "MSTRG.783"; transcript_id "MSTRG.783.1"; exon_number "8";
chr1	StringTie	exon	147582665	147582828	1000	-	.	gene_id "MSTRG.783"; transcript_id "MSTRG.783.1"; exon_number "9";
chr1	StringTie	exon	147586724	147586775	1000	-	.	gene_id "MSTRG.783"; transcript_id "MSTRG.783.1"; exon_number "10";
chr1	StringTie	exon	147588076	147588281	1000	-	.	gene_id "MSTRG.783"; transcript_id "MSTRG.783.1"; exon_number "11";
chr1	StringTie	exon	147588746	147588818	1000	-	.	gene_id "MSTRG.783"; transcript_id "MSTRG.783.1"; exon_number "12";
chr1	StringTie	exon	147589855	147590069	1000	-	.	gene_id "MSTRG.783"; transcript_id "MSTRG.783.1"; exon_number "13";
chr1	StringTie	exon	147590903	147591005	1000	-	.	gene_id "MSTRG.783"; transcript_id "MSTRG.783.1"; exon_number "14";
chr1	StringTie	exon	147592784	147592993	1000	-	.	gene_id "MSTRG.783"; transcript_id "MSTRG.783.1"; exon_number "15";
chr1	StringTie	exon	147594338	147594549	1000	-	.	gene_id "MSTRG.783"; transcript_id "MSTRG.783.1"; exon_number "16";
chr1	StringTie	exon	147595012	147595084	1000	-	.	gene_id "MSTRG.783"; transcript_id "MSTRG.783.1"; exon_number "17";
chr1	StringTie	exon	147596136	147596350	1000	-	.	gene_id "MSTRG.783"; transcript_id "MSTRG.783.1"; exon_number "18";
chr1	StringTie	exon	147597182	147597284	1000	-	.	gene_id "MSTRG.783"; transcript_id "MSTRG.783.1"; exon_number "19";
chr1	StringTie	exon	147599112	147599321	1000	-	.	gene_id "MSTRG.783"; transcript_id "MSTRG.783.1"; exon_number "20";
chr1	StringTie	exon	147599424	147599549	1000	-	.	gene_id "MSTRG.783"; transcript_id "MSTRG.783.1"; exon_number "21";
chr1	StringTie	transcript	147751386	147769606	1000	+	.	gene_id "MSTRG.784"; transcript_id "MSTRG.784.1";
chr1	StringTie	exon	147751386	147751630	1000	+	.	gene_id "MSTRG.784"; transcript_id "MSTRG.784.1"; exon_number "1";
chr1	StringTie	exon	147768591	147769606	1000	+	.	gene_id "MSTRG.784"; transcript_id "MSTRG.784.1"; exon_number "2";
chr1	StringTie	transcript	147759795	147768009	1000	-	.	gene_id "MSTRG.785"; transcript_id "MSTRG.785.1";
chr1	StringTie	exon	147759795	147763410	1000	-	.	gene_id "MSTRG.785"; transcript_id "MSTRG.785.1"; exon_number "1";
chr1	StringTie	exon	147767857	147768009	1000	-	.	gene_id "MSTRG.785"; transcript_id "MSTRG.785.1"; exon_number "2";
chr1	StringTie	transcript	147903949	147933925	1000	-	.	gene_id "MSTRG.786"; transcript_id "MSTRG.786.1";
chr1	StringTie	exon	147903949	147907464	1000	-	.	gene_id "MSTRG.786"; transcript_id "MSTRG.786.1"; exon_number "1";
chr1	StringTie	exon	147931724	147933925	1000	-	.	gene_id "MSTRG.786"; transcript_id "MSTRG.786.1"; exon_number "2";
chr1	StringTie	transcript	147930234	147933925	1000	-	.	gene_id "MSTRG.786"; transcript_id "MSTRG.786.2";
chr1	StringTie	exon	147930234	147930816	1000	-	.	gene_id "MSTRG.786"; transcript_id "MSTRG.786.2"; exon_number "1";
chr1	StringTie	exon	147931724	147933925	1000	-	.	gene_id "MSTRG.786"; transcript_id "MSTRG.786.2"; exon_number "2";
chr1	StringTie	transcript	148002545	148025848	1000	-	.	gene_id "MSTRG.787"; transcript_id "MSTRG.787.1";
chr1	StringTie	exon	148002545	148004791	1000	-	.	gene_id "MSTRG.787"; transcript_id "MSTRG.787.1"; exon_number "1";
chr1	StringTie	exon	148005403	148005511	1000	-	.	gene_id "MSTRG.787"; transcript_id "MSTRG.787.1"; exon_number "2";
chr1	StringTie	exon	148006226	148006398	1000	-	.	gene_id "MSTRG.787"; transcript_id "MSTRG.787.1"; exon_number "3";
chr1	StringTie	exon	148007039	148007090	1000	-	.	gene_id "MSTRG.787"; transcript_id "MSTRG.787.1"; exon_number "4";
chr1	StringTie	exon	148007800	148007972	1000	-	.	gene_id "MSTRG.787"; transcript_id "MSTRG.787.1"; exon_number "5";
chr1	StringTie	exon	148008573	148008624	1000	-	.	gene_id "MSTRG.787"; transcript_id "MSTRG.787.1"; exon_number "6";
chr1	StringTie	exon	148009344	148009436	1000	-	.	gene_id "MSTRG.787"; transcript_id "MSTRG.787.1"; exon_number "7";
chr1	StringTie	exon	148015718	148015797	1000	-	.	gene_id "MSTRG.787"; transcript_id "MSTRG.787.1"; exon_number "8";
chr1	StringTie	exon	148016409	148016460	1000	-	.	gene_id "MSTRG.787"; transcript_id "MSTRG.787.1"; exon_number "9";
chr1	StringTie	exon	148017502	148017665	1000	-	.	gene_id "MSTRG.787"; transcript_id "MSTRG.787.1"; exon_number "10";
chr1	StringTie	exon	148021577	148021628	1000	-	.	gene_id "MSTRG.787"; transcript_id "MSTRG.787.1"; exon_number "11";
chr1	StringTie	exon	148022927	148023132	1000	-	.	gene_id "MSTRG.787"; transcript_id "MSTRG.787.1"; exon_number "12";
chr1	StringTie	exon	148023597	148023669	1000	-	.	gene_id "MSTRG.787"; transcript_id "MSTRG.787.1"; exon_number "13";
chr1	StringTie	exon	148024711	148024925	1000	-	.	gene_id "MSTRG.787"; transcript_id "MSTRG.787.1"; exon_number "14";
chr1	StringTie	exon	148025761	148025848	1000	-	.	gene_id "MSTRG.787"; transcript_id "MSTRG.787.1"; exon_number "15";
chr1	StringTie	transcript	148002545	148268714	1000	-	.	gene_id "MSTRG.787"; transcript_id "MSTRG.787.2";
chr1	StringTie	exon	148002545	148004696	1000	-	.	gene_id "MSTRG.787"; transcript_id "MSTRG.787.2"; exon_number "1";
chr1	StringTie	exon	148252024	148252118	1000	-	.	gene_id "MSTRG.787"; transcript_id "MSTRG.787.2"; exon_number "2";
chr1	StringTie	exon	148267018	148267126	1000	-	.	gene_id "MSTRG.787"; transcript_id "MSTRG.787.2"; exon_number "3";
chr1	StringTie	exon	148267841	148268013	1000	-	.	gene_id "MSTRG.787"; transcript_id "MSTRG.787.2"; exon_number "4";
chr1	StringTie	exon	148268676	148268714	1000	-	.	gene_id "MSTRG.787"; transcript_id "MSTRG.787.2"; exon_number "5";
chr1	StringTie	transcript	148002545	148025848	1000	-	.	gene_id "MSTRG.787"; transcript_id "MSTRG.787.3";
chr1	StringTie	exon	148002545	148004791	1000	-	.	gene_id "MSTRG.787"; transcript_id "MSTRG.787.3"; exon_number "1";
chr1	StringTie	exon	148005403	148005511	1000	-	.	gene_id "MSTRG.787"; transcript_id "MSTRG.787.3"; exon_number "2";
chr1	StringTie	exon	148006226	148006398	1000	-	.	gene_id "MSTRG.787"; transcript_id "MSTRG.787.3"; exon_number "3";
chr1	StringTie	exon	148007039	148007090	1000	-	.	gene_id "MSTRG.787"; transcript_id "MSTRG.787.3"; exon_number "4";
chr1	StringTie	exon	148007800	148007972	1000	-	.	gene_id "MSTRG.787"; transcript_id "MSTRG.787.3"; exon_number "5";
chr1	StringTie	exon	148008573	148008624	1000	-	.	gene_id "MSTRG.787"; transcript_id "MSTRG.787.3"; exon_number "6";
chr1	StringTie	exon	148009344	148009516	1000	-	.	gene_id "MSTRG.787"; transcript_id "MSTRG.787.3"; exon_number "7";
chr1	StringTie	exon	148010113	148010164	1000	-	.	gene_id "MSTRG.787"; transcript_id "MSTRG.787.3"; exon_number "8";
chr1	StringTie	exon	148010884	148011056	1000	-	.	gene_id "MSTRG.787"; transcript_id "MSTRG.787.3"; exon_number "9";
chr1	StringTie	exon	148011680	148011788	1000	-	.	gene_id "MSTRG.787"; transcript_id "MSTRG.787.3"; exon_number "10";
chr1	StringTie	exon	148012503	148012675	1000	-	.	gene_id "MSTRG.787"; transcript_id "MSTRG.787.3"; exon_number "11";
chr1	StringTie	exon	148013320	148013371	1000	-	.	gene_id "MSTRG.787"; transcript_id "MSTRG.787.3"; exon_number "12";
chr1	StringTie	exon	148014081	148014253	1000	-	.	gene_id "MSTRG.787"; transcript_id "MSTRG.787.3"; exon_number "13";
chr1	StringTie	exon	148014854	148014905	1000	-	.	gene_id "MSTRG.787"; transcript_id "MSTRG.787.3"; exon_number "14";
chr1	StringTie	exon	148015625	148015796	1000	-	.	gene_id "MSTRG.787"; transcript_id "MSTRG.787.3"; exon_number "15";
chr1	StringTie	exon	148016409	148016460	1000	-	.	gene_id "MSTRG.787"; transcript_id "MSTRG.787.3"; exon_number "16";
chr1	StringTie	exon	148017502	148017665	1000	-	.	gene_id "MSTRG.787"; transcript_id "MSTRG.787.3"; exon_number "17";
chr1	StringTie	exon	148021577	148021628	1000	-	.	gene_id "MSTRG.787"; transcript_id "MSTRG.787.3"; exon_number "18";
chr1	StringTie	exon	148022927	148023132	1000	-	.	gene_id "MSTRG.787"; transcript_id "MSTRG.787.3"; exon_number "19";
chr1	StringTie	exon	148023597	148023669	1000	-	.	gene_id "MSTRG.787"; transcript_id "MSTRG.787.3"; exon_number "20";
chr1	StringTie	exon	148024711	148024925	1000	-	.	gene_id "MSTRG.787"; transcript_id "MSTRG.787.3"; exon_number "21";
chr1	StringTie	exon	148025761	148025848	1000	-	.	gene_id "MSTRG.787"; transcript_id "MSTRG.787.3"; exon_number "22";
chr1	StringTie	transcript	148002545	148025848	1000	-	.	gene_id "MSTRG.787"; transcript_id "MSTRG.787.4";
chr1	StringTie	exon	148002545	148004791	1000	-	.	gene_id "MSTRG.787"; transcript_id "MSTRG.787.4"; exon_number "1";
chr1	StringTie	exon	148005403	148005511	1000	-	.	gene_id "MSTRG.787"; transcript_id "MSTRG.787.4"; exon_number "2";
chr1	StringTie	exon	148006226	148006398	1000	-	.	gene_id "MSTRG.787"; transcript_id "MSTRG.787.4"; exon_number "3";
chr1	StringTie	exon	148007039	148007090	1000	-	.	gene_id "MSTRG.787"; transcript_id "MSTRG.787.4"; exon_number "4";
chr1	StringTie	exon	148007800	148007972	1000	-	.	gene_id "MSTRG.787"; transcript_id "MSTRG.787.4"; exon_number "5";
chr1	StringTie	exon	148008573	148008624	1000	-	.	gene_id "MSTRG.787"; transcript_id "MSTRG.787.4"; exon_number "6";
chr1	StringTie	exon	148009344	148009436	1000	-	.	gene_id "MSTRG.787"; transcript_id "MSTRG.787.4"; exon_number "7";
chr1	StringTie	exon	148015718	148015796	1000	-	.	gene_id "MSTRG.787"; transcript_id "MSTRG.787.4"; exon_number "8";
chr1	StringTie	exon	148016409	148016460	1000	-	.	gene_id "MSTRG.787"; transcript_id "MSTRG.787.4"; exon_number "9";
chr1	StringTie	exon	148017502	148017665	1000	-	.	gene_id "MSTRG.787"; transcript_id "MSTRG.787.4"; exon_number "10";
chr1	StringTie	exon	148021577	148021628	1000	-	.	gene_id "MSTRG.787"; transcript_id "MSTRG.787.4"; exon_number "11";
chr1	StringTie	exon	148022927	148023132	1000	-	.	gene_id "MSTRG.787"; transcript_id "MSTRG.787.4"; exon_number "12";
chr1	StringTie	exon	148023597	148023669	1000	-	.	gene_id "MSTRG.787"; transcript_id "MSTRG.787.4"; exon_number "13";
chr1	StringTie	exon	148024711	148024925	1000	-	.	gene_id "MSTRG.787"; transcript_id "MSTRG.787.4"; exon_number "14";
chr1	StringTie	exon	148025761	148025848	1000	-	.	gene_id "MSTRG.787"; transcript_id "MSTRG.787.4"; exon_number "15";
chr1	StringTie	transcript	148002921	148254425	1000	-	.	gene_id "MSTRG.787"; transcript_id "MSTRG.787.5";
chr1	StringTie	exon	148002921	148004696	1000	-	.	gene_id "MSTRG.787"; transcript_id "MSTRG.787.5"; exon_number "1";
chr1	StringTie	exon	148252024	148252118	1000	-	.	gene_id "MSTRG.787"; transcript_id "MSTRG.787.5"; exon_number "2";
chr1	StringTie	exon	148252730	148252838	1000	-	.	gene_id "MSTRG.787"; transcript_id "MSTRG.787.5"; exon_number "3";
chr1	StringTie	exon	148253553	148253725	1000	-	.	gene_id "MSTRG.787"; transcript_id "MSTRG.787.5"; exon_number "4";
chr1	StringTie	exon	148254380	148254425	1000	-	.	gene_id "MSTRG.787"; transcript_id "MSTRG.787.5"; exon_number "5";
chr1	StringTie	transcript	148002921	148025848	1000	-	.	gene_id "MSTRG.787"; transcript_id "MSTRG.787.6";
chr1	StringTie	exon	148002921	148004791	1000	-	.	gene_id "MSTRG.787"; transcript_id "MSTRG.787.6"; exon_number "1";
chr1	StringTie	exon	148005403	148005511	1000	-	.	gene_id "MSTRG.787"; transcript_id "MSTRG.787.6"; exon_number "2";
chr1	StringTie	exon	148012503	148012675	1000	-	.	gene_id "MSTRG.787"; transcript_id "MSTRG.787.6"; exon_number "3";
chr1	StringTie	exon	148013320	148013371	1000	-	.	gene_id "MSTRG.787"; transcript_id "MSTRG.787.6"; exon_number "4";
chr1	StringTie	exon	148014081	148014253	1000	-	.	gene_id "MSTRG.787"; transcript_id "MSTRG.787.6"; exon_number "5";
chr1	StringTie	exon	148014854	148014905	1000	-	.	gene_id "MSTRG.787"; transcript_id "MSTRG.787.6"; exon_number "6";
chr1	StringTie	exon	148015625	148015797	1000	-	.	gene_id "MSTRG.787"; transcript_id "MSTRG.787.6"; exon_number "7";
chr1	StringTie	exon	148016409	148016460	1000	-	.	gene_id "MSTRG.787"; transcript_id "MSTRG.787.6"; exon_number "8";
chr1	StringTie	exon	148017502	148017665	1000	-	.	gene_id "MSTRG.787"; transcript_id "MSTRG.787.6"; exon_number "9";
chr1	StringTie	exon	148021577	148021628	1000	-	.	gene_id "MSTRG.787"; transcript_id "MSTRG.787.6"; exon_number "10";
chr1	StringTie	exon	148022927	148023132	1000	-	.	gene_id "MSTRG.787"; transcript_id "MSTRG.787.6"; exon_number "11";
chr1	StringTie	exon	148023597	148023669	1000	-	.	gene_id "MSTRG.787"; transcript_id "MSTRG.787.6"; exon_number "12";
chr1	StringTie	exon	148024711	148024925	1000	-	.	gene_id "MSTRG.787"; transcript_id "MSTRG.787.6"; exon_number "13";
chr1	StringTie	exon	148025761	148025848	1000	-	.	gene_id "MSTRG.787"; transcript_id "MSTRG.787.6"; exon_number "14";
chr1	StringTie	transcript	148002921	148259182	1000	-	.	gene_id "MSTRG.787"; transcript_id "MSTRG.787.7";
chr1	StringTie	exon	148002921	148004696	1000	-	.	gene_id "MSTRG.787"; transcript_id "MSTRG.787.7"; exon_number "1";
chr1	StringTie	exon	148252024	148252118	1000	-	.	gene_id "MSTRG.787"; transcript_id "MSTRG.787.7"; exon_number "2";
chr1	StringTie	exon	148257494	148257602	1000	-	.	gene_id "MSTRG.787"; transcript_id "MSTRG.787.7"; exon_number "3";
chr1	StringTie	exon	148258317	148258489	1000	-	.	gene_id "MSTRG.787"; transcript_id "MSTRG.787.7"; exon_number "4";
chr1	StringTie	exon	148259144	148259182	1000	-	.	gene_id "MSTRG.787"; transcript_id "MSTRG.787.7"; exon_number "5";
chr1	StringTie	transcript	148003660	148025848	1000	-	.	gene_id "MSTRG.787"; transcript_id "MSTRG.787.8";
chr1	StringTie	exon	148003660	148004791	1000	-	.	gene_id "MSTRG.787"; transcript_id "MSTRG.787.8"; exon_number "1";
chr1	StringTie	exon	148005403	148005511	1000	-	.	gene_id "MSTRG.787"; transcript_id "MSTRG.787.8"; exon_number "2";
chr1	StringTie	exon	148006226	148006398	1000	-	.	gene_id "MSTRG.787"; transcript_id "MSTRG.787.8"; exon_number "3";
chr1	StringTie	exon	148007039	148007090	1000	-	.	gene_id "MSTRG.787"; transcript_id "MSTRG.787.8"; exon_number "4";
chr1	StringTie	exon	148007800	148007972	1000	-	.	gene_id "MSTRG.787"; transcript_id "MSTRG.787.8"; exon_number "5";
chr1	StringTie	exon	148008573	148008624	1000	-	.	gene_id "MSTRG.787"; transcript_id "MSTRG.787.8"; exon_number "6";
chr1	StringTie	exon	148009344	148009516	1000	-	.	gene_id "MSTRG.787"; transcript_id "MSTRG.787.8"; exon_number "7";
chr1	StringTie	exon	148010113	148010164	1000	-	.	gene_id "MSTRG.787"; transcript_id "MSTRG.787.8"; exon_number "8";
chr1	StringTie	exon	148010884	148011056	1000	-	.	gene_id "MSTRG.787"; transcript_id "MSTRG.787.8"; exon_number "9";
chr1	StringTie	exon	148011680	148011788	1000	-	.	gene_id "MSTRG.787"; transcript_id "MSTRG.787.8"; exon_number "10";
chr1	StringTie	exon	148012503	148012675	1000	-	.	gene_id "MSTRG.787"; transcript_id "MSTRG.787.8"; exon_number "11";
chr1	StringTie	exon	148013320	148013371	1000	-	.	gene_id "MSTRG.787"; transcript_id "MSTRG.787.8"; exon_number "12";
chr1	StringTie	exon	148014081	148014253	1000	-	.	gene_id "MSTRG.787"; transcript_id "MSTRG.787.8"; exon_number "13";
chr1	StringTie	exon	148014854	148014905	1000	-	.	gene_id "MSTRG.787"; transcript_id "MSTRG.787.8"; exon_number "14";
chr1	StringTie	exon	148015625	148015797	1000	-	.	gene_id "MSTRG.787"; transcript_id "MSTRG.787.8"; exon_number "15";
chr1	StringTie	exon	148016409	148016460	1000	-	.	gene_id "MSTRG.787"; transcript_id "MSTRG.787.8"; exon_number "16";
chr1	StringTie	exon	148017502	148017665	1000	-	.	gene_id "MSTRG.787"; transcript_id "MSTRG.787.8"; exon_number "17";
chr1	StringTie	exon	148021577	148021628	1000	-	.	gene_id "MSTRG.787"; transcript_id "MSTRG.787.8"; exon_number "18";
chr1	StringTie	exon	148022927	148023132	1000	-	.	gene_id "MSTRG.787"; transcript_id "MSTRG.787.8"; exon_number "19";
chr1	StringTie	exon	148023597	148023669	1000	-	.	gene_id "MSTRG.787"; transcript_id "MSTRG.787.8"; exon_number "20";
chr1	StringTie	exon	148024711	148024925	1000	-	.	gene_id "MSTRG.787"; transcript_id "MSTRG.787.8"; exon_number "21";
chr1	StringTie	exon	148025761	148025848	1000	-	.	gene_id "MSTRG.787"; transcript_id "MSTRG.787.8"; exon_number "22";
chr1	StringTie	transcript	148193220	148196113	1000	-	.	gene_id "MSTRG.788"; transcript_id "MSTRG.788.1";
chr1	StringTie	exon	148193220	148196113	1000	-	.	gene_id "MSTRG.788"; transcript_id "MSTRG.788.1"; exon_number "1";
chr1	StringTie	transcript	148313166	148361358	1000	-	.	gene_id "MSTRG.789"; transcript_id "MSTRG.789.1";
chr1	StringTie	exon	148313166	148313218	1000	-	.	gene_id "MSTRG.789"; transcript_id "MSTRG.789.1"; exon_number "1";
chr1	StringTie	exon	148313938	148314030	1000	-	.	gene_id "MSTRG.789"; transcript_id "MSTRG.789.1"; exon_number "2";
chr1	StringTie	exon	148328313	148328392	1000	-	.	gene_id "MSTRG.789"; transcript_id "MSTRG.789.1"; exon_number "3";
chr1	StringTie	exon	148329030	148329081	1000	-	.	gene_id "MSTRG.789"; transcript_id "MSTRG.789.1"; exon_number "4";
chr1	StringTie	exon	148330124	148330287	1000	-	.	gene_id "MSTRG.789"; transcript_id "MSTRG.789.1"; exon_number "5";
chr1	StringTie	exon	148334195	148334246	1000	-	.	gene_id "MSTRG.789"; transcript_id "MSTRG.789.1"; exon_number "6";
chr1	StringTie	exon	148335535	148335740	1000	-	.	gene_id "MSTRG.789"; transcript_id "MSTRG.789.1"; exon_number "7";
chr1	StringTie	exon	148336205	148336277	1000	-	.	gene_id "MSTRG.789"; transcript_id "MSTRG.789.1"; exon_number "8";
chr1	StringTie	exon	148337318	148337532	1000	-	.	gene_id "MSTRG.789"; transcript_id "MSTRG.789.1"; exon_number "9";
chr1	StringTie	exon	148338367	148338469	1000	-	.	gene_id "MSTRG.789"; transcript_id "MSTRG.789.1"; exon_number "10";
chr1	StringTie	exon	148340238	148340447	1000	-	.	gene_id "MSTRG.789"; transcript_id "MSTRG.789.1"; exon_number "11";
chr1	StringTie	exon	148341795	148342006	1000	-	.	gene_id "MSTRG.789"; transcript_id "MSTRG.789.1"; exon_number "12";
chr1	StringTie	exon	148342470	148342542	1000	-	.	gene_id "MSTRG.789"; transcript_id "MSTRG.789.1"; exon_number "13";
chr1	StringTie	exon	148343594	148343808	1000	-	.	gene_id "MSTRG.789"; transcript_id "MSTRG.789.1"; exon_number "14";
chr1	StringTie	exon	148344640	148344742	1000	-	.	gene_id "MSTRG.789"; transcript_id "MSTRG.789.1"; exon_number "15";
chr1	StringTie	exon	148346582	148346791	1000	-	.	gene_id "MSTRG.789"; transcript_id "MSTRG.789.1"; exon_number "16";
chr1	StringTie	exon	148346889	148347048	1000	-	.	gene_id "MSTRG.789"; transcript_id "MSTRG.789.1"; exon_number "17";
chr1	StringTie	exon	148354226	148361358	1000	-	.	gene_id "MSTRG.789"; transcript_id "MSTRG.789.1"; exon_number "18";
chr1	StringTie	transcript	148327285	148354325	1000	-	.	gene_id "MSTRG.789"; transcript_id "MSTRG.789.2";
chr1	StringTie	exon	148327285	148327500	1000	-	.	gene_id "MSTRG.789"; transcript_id "MSTRG.789.2"; exon_number "1";
chr1	StringTie	exon	148328220	148328392	1000	-	.	gene_id "MSTRG.789"; transcript_id "MSTRG.789.2"; exon_number "2";
chr1	StringTie	exon	148329030	148329081	1000	-	.	gene_id "MSTRG.789"; transcript_id "MSTRG.789.2"; exon_number "3";
chr1	StringTie	exon	148330124	148330287	1000	-	.	gene_id "MSTRG.789"; transcript_id "MSTRG.789.2"; exon_number "4";
chr1	StringTie	exon	148334195	148334246	1000	-	.	gene_id "MSTRG.789"; transcript_id "MSTRG.789.2"; exon_number "5";
chr1	StringTie	exon	148335535	148335740	1000	-	.	gene_id "MSTRG.789"; transcript_id "MSTRG.789.2"; exon_number "6";
chr1	StringTie	exon	148336205	148336277	1000	-	.	gene_id "MSTRG.789"; transcript_id "MSTRG.789.2"; exon_number "7";
chr1	StringTie	exon	148337318	148337532	1000	-	.	gene_id "MSTRG.789"; transcript_id "MSTRG.789.2"; exon_number "8";
chr1	StringTie	exon	148338367	148338469	1000	-	.	gene_id "MSTRG.789"; transcript_id "MSTRG.789.2"; exon_number "9";
chr1	StringTie	exon	148340238	148340447	1000	-	.	gene_id "MSTRG.789"; transcript_id "MSTRG.789.2"; exon_number "10";
chr1	StringTie	exon	148341795	148342006	1000	-	.	gene_id "MSTRG.789"; transcript_id "MSTRG.789.2"; exon_number "11";
chr1	StringTie	exon	148342470	148342542	1000	-	.	gene_id "MSTRG.789"; transcript_id "MSTRG.789.2"; exon_number "12";
chr1	StringTie	exon	148343594	148343808	1000	-	.	gene_id "MSTRG.789"; transcript_id "MSTRG.789.2"; exon_number "13";
chr1	StringTie	exon	148344640	148344742	1000	-	.	gene_id "MSTRG.789"; transcript_id "MSTRG.789.2"; exon_number "14";
chr1	StringTie	exon	148346582	148346791	1000	-	.	gene_id "MSTRG.789"; transcript_id "MSTRG.789.2"; exon_number "15";
chr1	StringTie	exon	148346889	148347048	1000	-	.	gene_id "MSTRG.789"; transcript_id "MSTRG.789.2"; exon_number "16";
chr1	StringTie	exon	148354226	148354325	1000	-	.	gene_id "MSTRG.789"; transcript_id "MSTRG.789.2"; exon_number "17";
chr1	StringTie	transcript	148555355	148758311	1000	+	.	gene_id "MSTRG.790"; transcript_id "MSTRG.790.1";
chr1	StringTie	exon	148555355	148556272	1000	+	.	gene_id "MSTRG.790"; transcript_id "MSTRG.790.1"; exon_number "1";
chr1	StringTie	exon	148556692	148556810	1000	+	.	gene_id "MSTRG.790"; transcript_id "MSTRG.790.1"; exon_number "2";
chr1	StringTie	exon	148558169	148558286	1000	+	.	gene_id "MSTRG.790"; transcript_id "MSTRG.790.1"; exon_number "3";
chr1	StringTie	exon	148560847	148561115	1000	+	.	gene_id "MSTRG.790"; transcript_id "MSTRG.790.1"; exon_number "4";
chr1	StringTie	exon	148566782	148566880	1000	+	.	gene_id "MSTRG.790"; transcript_id "MSTRG.790.1"; exon_number "5";
chr1	StringTie	exon	148568736	148568877	1000	+	.	gene_id "MSTRG.790"; transcript_id "MSTRG.790.1"; exon_number "6";
chr1	StringTie	exon	148577358	148577512	1000	+	.	gene_id "MSTRG.790"; transcript_id "MSTRG.790.1"; exon_number "7";
chr1	StringTie	exon	148577615	148577824	1000	+	.	gene_id "MSTRG.790"; transcript_id "MSTRG.790.1"; exon_number "8";
chr1	StringTie	exon	148579606	148579708	1000	+	.	gene_id "MSTRG.790"; transcript_id "MSTRG.790.1"; exon_number "9";
chr1	StringTie	exon	148580540	148580754	1000	+	.	gene_id "MSTRG.790"; transcript_id "MSTRG.790.1"; exon_number "10";
chr1	StringTie	exon	148581796	148581868	1000	+	.	gene_id "MSTRG.790"; transcript_id "MSTRG.790.1"; exon_number "11";
chr1	StringTie	exon	148582333	148582538	1000	+	.	gene_id "MSTRG.790"; transcript_id "MSTRG.790.1"; exon_number "12";
chr1	StringTie	exon	148583826	148583877	1000	+	.	gene_id "MSTRG.790"; transcript_id "MSTRG.790.1"; exon_number "13";
chr1	StringTie	exon	148587788	148587951	1000	+	.	gene_id "MSTRG.790"; transcript_id "MSTRG.790.1"; exon_number "14";
chr1	StringTie	exon	148588994	148589045	1000	+	.	gene_id "MSTRG.790"; transcript_id "MSTRG.790.1"; exon_number "15";
chr1	StringTie	exon	148589661	148589833	1000	+	.	gene_id "MSTRG.790"; transcript_id "MSTRG.790.1"; exon_number "16";
chr1	StringTie	exon	148590553	148590604	1000	+	.	gene_id "MSTRG.790"; transcript_id "MSTRG.790.1"; exon_number "17";
chr1	StringTie	exon	148591201	148591373	1000	+	.	gene_id "MSTRG.790"; transcript_id "MSTRG.790.1"; exon_number "18";
chr1	StringTie	exon	148592083	148592134	1000	+	.	gene_id "MSTRG.790"; transcript_id "MSTRG.790.1"; exon_number "19";
chr1	StringTie	exon	148592791	148592963	1000	+	.	gene_id "MSTRG.790"; transcript_id "MSTRG.790.1"; exon_number "20";
chr1	StringTie	exon	148593678	148593783	1000	+	.	gene_id "MSTRG.790"; transcript_id "MSTRG.790.1"; exon_number "21";
chr1	StringTie	exon	148751709	148751881	1000	+	.	gene_id "MSTRG.790"; transcript_id "MSTRG.790.1"; exon_number "22";
chr1	StringTie	exon	148752601	148752652	1000	+	.	gene_id "MSTRG.790"; transcript_id "MSTRG.790.1"; exon_number "23";
chr1	StringTie	exon	148753249	148753421	1000	+	.	gene_id "MSTRG.790"; transcript_id "MSTRG.790.1"; exon_number "24";
chr1	StringTie	exon	148754131	148754182	1000	+	.	gene_id "MSTRG.790"; transcript_id "MSTRG.790.1"; exon_number "25";
chr1	StringTie	exon	148754835	148755007	1000	+	.	gene_id "MSTRG.790"; transcript_id "MSTRG.790.1"; exon_number "26";
chr1	StringTie	exon	148755722	148758311	1000	+	.	gene_id "MSTRG.790"; transcript_id "MSTRG.790.1"; exon_number "27";
chr1	StringTie	transcript	148555355	148758177	1000	+	.	gene_id "MSTRG.790"; transcript_id "MSTRG.790.2";
chr1	StringTie	exon	148555355	148556272	1000	+	.	gene_id "MSTRG.790"; transcript_id "MSTRG.790.2"; exon_number "1";
chr1	StringTie	exon	148556692	148556810	1000	+	.	gene_id "MSTRG.790"; transcript_id "MSTRG.790.2"; exon_number "2";
chr1	StringTie	exon	148558169	148558286	1000	+	.	gene_id "MSTRG.790"; transcript_id "MSTRG.790.2"; exon_number "3";
chr1	StringTie	exon	148560847	148561115	1000	+	.	gene_id "MSTRG.790"; transcript_id "MSTRG.790.2"; exon_number "4";
chr1	StringTie	exon	148566782	148566880	1000	+	.	gene_id "MSTRG.790"; transcript_id "MSTRG.790.2"; exon_number "5";
chr1	StringTie	exon	148568736	148568877	1000	+	.	gene_id "MSTRG.790"; transcript_id "MSTRG.790.2"; exon_number "6";
chr1	StringTie	exon	148577358	148577512	1000	+	.	gene_id "MSTRG.790"; transcript_id "MSTRG.790.2"; exon_number "7";
chr1	StringTie	exon	148577615	148577824	1000	+	.	gene_id "MSTRG.790"; transcript_id "MSTRG.790.2"; exon_number "8";
chr1	StringTie	exon	148579606	148579708	1000	+	.	gene_id "MSTRG.790"; transcript_id "MSTRG.790.2"; exon_number "9";
chr1	StringTie	exon	148580540	148580754	1000	+	.	gene_id "MSTRG.790"; transcript_id "MSTRG.790.2"; exon_number "10";
chr1	StringTie	exon	148581796	148581868	1000	+	.	gene_id "MSTRG.790"; transcript_id "MSTRG.790.2"; exon_number "11";
chr1	StringTie	exon	148582333	148582538	1000	+	.	gene_id "MSTRG.790"; transcript_id "MSTRG.790.2"; exon_number "12";
chr1	StringTie	exon	148583826	148583877	1000	+	.	gene_id "MSTRG.790"; transcript_id "MSTRG.790.2"; exon_number "13";
chr1	StringTie	exon	148587788	148587951	1000	+	.	gene_id "MSTRG.790"; transcript_id "MSTRG.790.2"; exon_number "14";
chr1	StringTie	exon	148588994	148589045	1000	+	.	gene_id "MSTRG.790"; transcript_id "MSTRG.790.2"; exon_number "15";
chr1	StringTie	exon	148589661	148589833	1000	+	.	gene_id "MSTRG.790"; transcript_id "MSTRG.790.2"; exon_number "16";
chr1	StringTie	exon	148590553	148590604	1000	+	.	gene_id "MSTRG.790"; transcript_id "MSTRG.790.2"; exon_number "17";
chr1	StringTie	exon	148591201	148591373	1000	+	.	gene_id "MSTRG.790"; transcript_id "MSTRG.790.2"; exon_number "18";
chr1	StringTie	exon	148592083	148592134	1000	+	.	gene_id "MSTRG.790"; transcript_id "MSTRG.790.2"; exon_number "19";
chr1	StringTie	exon	148592791	148592963	1000	+	.	gene_id "MSTRG.790"; transcript_id "MSTRG.790.2"; exon_number "20";
chr1	StringTie	exon	148593678	148593783	1000	+	.	gene_id "MSTRG.790"; transcript_id "MSTRG.790.2"; exon_number "21";
chr1	StringTie	exon	148594397	148594534	1000	+	.	gene_id "MSTRG.790"; transcript_id "MSTRG.790.2"; exon_number "22";
chr1	StringTie	exon	148756465	148758177	1000	+	.	gene_id "MSTRG.790"; transcript_id "MSTRG.790.2"; exon_number "23";
chr1	StringTie	transcript	148555375	148596263	1000	+	.	gene_id "MSTRG.790"; transcript_id "MSTRG.790.3";
chr1	StringTie	exon	148555375	148556272	1000	+	.	gene_id "MSTRG.790"; transcript_id "MSTRG.790.3"; exon_number "1";
chr1	StringTie	exon	148556692	148556810	1000	+	.	gene_id "MSTRG.790"; transcript_id "MSTRG.790.3"; exon_number "2";
chr1	StringTie	exon	148558169	148558286	1000	+	.	gene_id "MSTRG.790"; transcript_id "MSTRG.790.3"; exon_number "3";
chr1	StringTie	exon	148558616	148558805	1000	+	.	gene_id "MSTRG.790"; transcript_id "MSTRG.790.3"; exon_number "4";
chr1	StringTie	exon	148560847	148561115	1000	+	.	gene_id "MSTRG.790"; transcript_id "MSTRG.790.3"; exon_number "5";
chr1	StringTie	exon	148565503	148566880	1000	+	.	gene_id "MSTRG.790"; transcript_id "MSTRG.790.3"; exon_number "6";
chr1	StringTie	exon	148568736	148568877	1000	+	.	gene_id "MSTRG.790"; transcript_id "MSTRG.790.3"; exon_number "7";
chr1	StringTie	exon	148577358	148577512	1000	+	.	gene_id "MSTRG.790"; transcript_id "MSTRG.790.3"; exon_number "8";
chr1	StringTie	exon	148577615	148577824	1000	+	.	gene_id "MSTRG.790"; transcript_id "MSTRG.790.3"; exon_number "9";
chr1	StringTie	exon	148579606	148579708	1000	+	.	gene_id "MSTRG.790"; transcript_id "MSTRG.790.3"; exon_number "10";
chr1	StringTie	exon	148580540	148580754	1000	+	.	gene_id "MSTRG.790"; transcript_id "MSTRG.790.3"; exon_number "11";
chr1	StringTie	exon	148581796	148581868	1000	+	.	gene_id "MSTRG.790"; transcript_id "MSTRG.790.3"; exon_number "12";
chr1	StringTie	exon	148582333	148582538	1000	+	.	gene_id "MSTRG.790"; transcript_id "MSTRG.790.3"; exon_number "13";
chr1	StringTie	exon	148583826	148583877	1000	+	.	gene_id "MSTRG.790"; transcript_id "MSTRG.790.3"; exon_number "14";
chr1	StringTie	exon	148587788	148587951	1000	+	.	gene_id "MSTRG.790"; transcript_id "MSTRG.790.3"; exon_number "15";
chr1	StringTie	exon	148588994	148589045	1000	+	.	gene_id "MSTRG.790"; transcript_id "MSTRG.790.3"; exon_number "16";
chr1	StringTie	exon	148589661	148589833	1000	+	.	gene_id "MSTRG.790"; transcript_id "MSTRG.790.3"; exon_number "17";
chr1	StringTie	exon	148590553	148590604	1000	+	.	gene_id "MSTRG.790"; transcript_id "MSTRG.790.3"; exon_number "18";
chr1	StringTie	exon	148591201	148591373	1000	+	.	gene_id "MSTRG.790"; transcript_id "MSTRG.790.3"; exon_number "19";
chr1	StringTie	exon	148592083	148592134	1000	+	.	gene_id "MSTRG.790"; transcript_id "MSTRG.790.3"; exon_number "20";
chr1	StringTie	exon	148592791	148592963	1000	+	.	gene_id "MSTRG.790"; transcript_id "MSTRG.790.3"; exon_number "21";
chr1	StringTie	exon	148593678	148593783	1000	+	.	gene_id "MSTRG.790"; transcript_id "MSTRG.790.3"; exon_number "22";
chr1	StringTie	exon	148594397	148596263	1000	+	.	gene_id "MSTRG.790"; transcript_id "MSTRG.790.3"; exon_number "23";
chr1	StringTie	transcript	148555375	148596140	1000	+	.	gene_id "MSTRG.790"; transcript_id "MSTRG.790.4";
chr1	StringTie	exon	148555375	148556272	1000	+	.	gene_id "MSTRG.790"; transcript_id "MSTRG.790.4"; exon_number "1";
chr1	StringTie	exon	148556692	148556810	1000	+	.	gene_id "MSTRG.790"; transcript_id "MSTRG.790.4"; exon_number "2";
chr1	StringTie	exon	148558169	148558286	1000	+	.	gene_id "MSTRG.790"; transcript_id "MSTRG.790.4"; exon_number "3";
chr1	StringTie	exon	148558616	148558805	1000	+	.	gene_id "MSTRG.790"; transcript_id "MSTRG.790.4"; exon_number "4";
chr1	StringTie	exon	148560847	148561115	1000	+	.	gene_id "MSTRG.790"; transcript_id "MSTRG.790.4"; exon_number "5";
chr1	StringTie	exon	148565503	148566880	1000	+	.	gene_id "MSTRG.790"; transcript_id "MSTRG.790.4"; exon_number "6";
chr1	StringTie	exon	148568736	148568877	1000	+	.	gene_id "MSTRG.790"; transcript_id "MSTRG.790.4"; exon_number "7";
chr1	StringTie	exon	148577358	148577512	1000	+	.	gene_id "MSTRG.790"; transcript_id "MSTRG.790.4"; exon_number "8";
chr1	StringTie	exon	148577615	148577824	1000	+	.	gene_id "MSTRG.790"; transcript_id "MSTRG.790.4"; exon_number "9";
chr1	StringTie	exon	148579606	148579708	1000	+	.	gene_id "MSTRG.790"; transcript_id "MSTRG.790.4"; exon_number "10";
chr1	StringTie	exon	148580540	148580754	1000	+	.	gene_id "MSTRG.790"; transcript_id "MSTRG.790.4"; exon_number "11";
chr1	StringTie	exon	148581796	148581868	1000	+	.	gene_id "MSTRG.790"; transcript_id "MSTRG.790.4"; exon_number "12";
chr1	StringTie	exon	148582333	148582538	1000	+	.	gene_id "MSTRG.790"; transcript_id "MSTRG.790.4"; exon_number "13";
chr1	StringTie	exon	148583826	148583877	1000	+	.	gene_id "MSTRG.790"; transcript_id "MSTRG.790.4"; exon_number "14";
chr1	StringTie	exon	148587788	148587951	1000	+	.	gene_id "MSTRG.790"; transcript_id "MSTRG.790.4"; exon_number "15";
chr1	StringTie	exon	148588994	148589045	1000	+	.	gene_id "MSTRG.790"; transcript_id "MSTRG.790.4"; exon_number "16";
chr1	StringTie	exon	148589661	148589833	1000	+	.	gene_id "MSTRG.790"; transcript_id "MSTRG.790.4"; exon_number "17";
chr1	StringTie	exon	148590553	148590604	1000	+	.	gene_id "MSTRG.790"; transcript_id "MSTRG.790.4"; exon_number "18";
chr1	StringTie	exon	148592791	148592963	1000	+	.	gene_id "MSTRG.790"; transcript_id "MSTRG.790.4"; exon_number "19";
chr1	StringTie	exon	148593678	148593783	1000	+	.	gene_id "MSTRG.790"; transcript_id "MSTRG.790.4"; exon_number "20";
chr1	StringTie	exon	148594397	148596140	1000	+	.	gene_id "MSTRG.790"; transcript_id "MSTRG.790.4"; exon_number "21";
chr1	StringTie	transcript	148560990	148596263	1000	+	.	gene_id "MSTRG.790"; transcript_id "MSTRG.790.5";
chr1	StringTie	exon	148560990	148561115	1000	+	.	gene_id "MSTRG.790"; transcript_id "MSTRG.790.5"; exon_number "1";
chr1	StringTie	exon	148566850	148566880	1000	+	.	gene_id "MSTRG.790"; transcript_id "MSTRG.790.5"; exon_number "2";
chr1	StringTie	exon	148568736	148568877	1000	+	.	gene_id "MSTRG.790"; transcript_id "MSTRG.790.5"; exon_number "3";
chr1	StringTie	exon	148577358	148577512	1000	+	.	gene_id "MSTRG.790"; transcript_id "MSTRG.790.5"; exon_number "4";
chr1	StringTie	exon	148577615	148577824	1000	+	.	gene_id "MSTRG.790"; transcript_id "MSTRG.790.5"; exon_number "5";
chr1	StringTie	exon	148579606	148579708	1000	+	.	gene_id "MSTRG.790"; transcript_id "MSTRG.790.5"; exon_number "6";
chr1	StringTie	exon	148580540	148580754	1000	+	.	gene_id "MSTRG.790"; transcript_id "MSTRG.790.5"; exon_number "7";
chr1	StringTie	exon	148581796	148581868	1000	+	.	gene_id "MSTRG.790"; transcript_id "MSTRG.790.5"; exon_number "8";
chr1	StringTie	exon	148582333	148582538	1000	+	.	gene_id "MSTRG.790"; transcript_id "MSTRG.790.5"; exon_number "9";
chr1	StringTie	exon	148583826	148583877	1000	+	.	gene_id "MSTRG.790"; transcript_id "MSTRG.790.5"; exon_number "10";
chr1	StringTie	exon	148587788	148587951	1000	+	.	gene_id "MSTRG.790"; transcript_id "MSTRG.790.5"; exon_number "11";
chr1	StringTie	exon	148588994	148589045	1000	+	.	gene_id "MSTRG.790"; transcript_id "MSTRG.790.5"; exon_number "12";
chr1	StringTie	exon	148589661	148589833	1000	+	.	gene_id "MSTRG.790"; transcript_id "MSTRG.790.5"; exon_number "13";
chr1	StringTie	exon	148590553	148590604	1000	+	.	gene_id "MSTRG.790"; transcript_id "MSTRG.790.5"; exon_number "14";
chr1	StringTie	exon	148591201	148591373	1000	+	.	gene_id "MSTRG.790"; transcript_id "MSTRG.790.5"; exon_number "15";
chr1	StringTie	exon	148592083	148592134	1000	+	.	gene_id "MSTRG.790"; transcript_id "MSTRG.790.5"; exon_number "16";
chr1	StringTie	exon	148592791	148592963	1000	+	.	gene_id "MSTRG.790"; transcript_id "MSTRG.790.5"; exon_number "17";
chr1	StringTie	exon	148593678	148593783	1000	+	.	gene_id "MSTRG.790"; transcript_id "MSTRG.790.5"; exon_number "18";
chr1	StringTie	exon	148594397	148596263	1000	+	.	gene_id "MSTRG.790"; transcript_id "MSTRG.790.5"; exon_number "19";
chr1	StringTie	transcript	148575567	148756060	1000	+	.	gene_id "MSTRG.790"; transcript_id "MSTRG.790.6";
chr1	StringTie	exon	148575567	148577512	1000	+	.	gene_id "MSTRG.790"; transcript_id "MSTRG.790.6"; exon_number "1";
chr1	StringTie	exon	148577615	148577824	1000	+	.	gene_id "MSTRG.790"; transcript_id "MSTRG.790.6"; exon_number "2";
chr1	StringTie	exon	148579606	148579708	1000	+	.	gene_id "MSTRG.790"; transcript_id "MSTRG.790.6"; exon_number "3";
chr1	StringTie	exon	148580540	148580754	1000	+	.	gene_id "MSTRG.790"; transcript_id "MSTRG.790.6"; exon_number "4";
chr1	StringTie	exon	148581796	148581847	1000	+	.	gene_id "MSTRG.790"; transcript_id "MSTRG.790.6"; exon_number "5";
chr1	StringTie	exon	148739771	148739909	1000	+	.	gene_id "MSTRG.790"; transcript_id "MSTRG.790.6"; exon_number "6";
chr1	StringTie	exon	148741690	148741792	1000	+	.	gene_id "MSTRG.790"; transcript_id "MSTRG.790.6"; exon_number "7";
chr1	StringTie	exon	148742627	148742841	1000	+	.	gene_id "MSTRG.790"; transcript_id "MSTRG.790.6"; exon_number "8";
chr1	StringTie	exon	148743883	148743955	1000	+	.	gene_id "MSTRG.790"; transcript_id "MSTRG.790.6"; exon_number "9";
chr1	StringTie	exon	148744420	148744625	1000	+	.	gene_id "MSTRG.790"; transcript_id "MSTRG.790.6"; exon_number "10";
chr1	StringTie	exon	148745913	148745964	1000	+	.	gene_id "MSTRG.790"; transcript_id "MSTRG.790.6"; exon_number "11";
chr1	StringTie	exon	148749832	148749995	1000	+	.	gene_id "MSTRG.790"; transcript_id "MSTRG.790.6"; exon_number "12";
chr1	StringTie	exon	148751038	148751089	1000	+	.	gene_id "MSTRG.790"; transcript_id "MSTRG.790.6"; exon_number "13";
chr1	StringTie	exon	148751709	148751881	1000	+	.	gene_id "MSTRG.790"; transcript_id "MSTRG.790.6"; exon_number "14";
chr1	StringTie	exon	148752601	148752652	1000	+	.	gene_id "MSTRG.790"; transcript_id "MSTRG.790.6"; exon_number "15";
chr1	StringTie	exon	148753249	148753421	1000	+	.	gene_id "MSTRG.790"; transcript_id "MSTRG.790.6"; exon_number "16";
chr1	StringTie	exon	148754131	148754182	1000	+	.	gene_id "MSTRG.790"; transcript_id "MSTRG.790.6"; exon_number "17";
chr1	StringTie	exon	148754835	148755007	1000	+	.	gene_id "MSTRG.790"; transcript_id "MSTRG.790.6"; exon_number "18";
chr1	StringTie	exon	148755722	148756060	1000	+	.	gene_id "MSTRG.790"; transcript_id "MSTRG.790.6"; exon_number "19";
chr1	StringTie	transcript	148734148	148758311	1000	+	.	gene_id "MSTRG.790"; transcript_id "MSTRG.790.7";
chr1	StringTie	exon	148734148	148737023	1000	+	.	gene_id "MSTRG.790"; transcript_id "MSTRG.790.7"; exon_number "1";
chr1	StringTie	exon	148739443	148739597	1000	+	.	gene_id "MSTRG.790"; transcript_id "MSTRG.790.7"; exon_number "2";
chr1	StringTie	exon	148739700	148739909	1000	+	.	gene_id "MSTRG.790"; transcript_id "MSTRG.790.7"; exon_number "3";
chr1	StringTie	exon	148741690	148741792	1000	+	.	gene_id "MSTRG.790"; transcript_id "MSTRG.790.7"; exon_number "4";
chr1	StringTie	exon	148742627	148742841	1000	+	.	gene_id "MSTRG.790"; transcript_id "MSTRG.790.7"; exon_number "5";
chr1	StringTie	exon	148743883	148743955	1000	+	.	gene_id "MSTRG.790"; transcript_id "MSTRG.790.7"; exon_number "6";
chr1	StringTie	exon	148744420	148744625	1000	+	.	gene_id "MSTRG.790"; transcript_id "MSTRG.790.7"; exon_number "7";
chr1	StringTie	exon	148745913	148745964	1000	+	.	gene_id "MSTRG.790"; transcript_id "MSTRG.790.7"; exon_number "8";
chr1	StringTie	exon	148749832	148749995	1000	+	.	gene_id "MSTRG.790"; transcript_id "MSTRG.790.7"; exon_number "9";
chr1	StringTie	exon	148751038	148751089	1000	+	.	gene_id "MSTRG.790"; transcript_id "MSTRG.790.7"; exon_number "10";
chr1	StringTie	exon	148751709	148751881	1000	+	.	gene_id "MSTRG.790"; transcript_id "MSTRG.790.7"; exon_number "11";
chr1	StringTie	exon	148752601	148752652	1000	+	.	gene_id "MSTRG.790"; transcript_id "MSTRG.790.7"; exon_number "12";
chr1	StringTie	exon	148753249	148753421	1000	+	.	gene_id "MSTRG.790"; transcript_id "MSTRG.790.7"; exon_number "13";
chr1	StringTie	exon	148754131	148754182	1000	+	.	gene_id "MSTRG.790"; transcript_id "MSTRG.790.7"; exon_number "14";
chr1	StringTie	exon	148754835	148755007	1000	+	.	gene_id "MSTRG.790"; transcript_id "MSTRG.790.7"; exon_number "15";
chr1	StringTie	exon	148755722	148755827	1000	+	.	gene_id "MSTRG.790"; transcript_id "MSTRG.790.7"; exon_number "16";
chr1	StringTie	exon	148756441	148758311	1000	+	.	gene_id "MSTRG.790"; transcript_id "MSTRG.790.7"; exon_number "17";
chr1	StringTie	transcript	148859001	148859511	1000	.	.	gene_id "MSTRG.791"; transcript_id "MSTRG.791.1";
chr1	StringTie	exon	148859001	148859511	1000	.	.	gene_id "MSTRG.791"; transcript_id "MSTRG.791.1"; exon_number "1";
chr1	StringTie	transcript	148928345	148951595	1000	+	.	gene_id "MSTRG.792"; transcript_id "MSTRG.792.1";
chr1	StringTie	exon	148928345	148928385	1000	+	.	gene_id "MSTRG.792"; transcript_id "MSTRG.792.1"; exon_number "1";
chr1	StringTie	exon	148932786	148932920	1000	+	.	gene_id "MSTRG.792"; transcript_id "MSTRG.792.1"; exon_number "2";
chr1	StringTie	exon	148951245	148951595	1000	+	.	gene_id "MSTRG.792"; transcript_id "MSTRG.792.1"; exon_number "3";
chr1	StringTie	transcript	148928345	148951595	1000	+	.	gene_id "MSTRG.792"; transcript_id "MSTRG.792.2";
chr1	StringTie	exon	148928345	148928385	1000	+	.	gene_id "MSTRG.792"; transcript_id "MSTRG.792.2"; exon_number "1";
chr1	StringTie	exon	148932786	148932920	1000	+	.	gene_id "MSTRG.792"; transcript_id "MSTRG.792.2"; exon_number "2";
chr1	StringTie	exon	148933291	148933368	1000	+	.	gene_id "MSTRG.792"; transcript_id "MSTRG.792.2"; exon_number "3";
chr1	StringTie	exon	148951245	148951595	1000	+	.	gene_id "MSTRG.792"; transcript_id "MSTRG.792.2"; exon_number "4";
chr1	StringTie	transcript	149449934	149459549	1000	-	.	gene_id "MSTRG.793"; transcript_id "MSTRG.793.1";
chr1	StringTie	exon	149449934	149451051	1000	-	.	gene_id "MSTRG.793"; transcript_id "MSTRG.793.1"; exon_number "1";
chr1	StringTie	exon	149459425	149459549	1000	-	.	gene_id "MSTRG.793"; transcript_id "MSTRG.793.1"; exon_number "2";
chr1	StringTie	transcript	149575786	149617061	1000	-	.	gene_id "MSTRG.794"; transcript_id "MSTRG.794.1";
chr1	StringTie	exon	149575786	149576700	1000	-	.	gene_id "MSTRG.794"; transcript_id "MSTRG.794.1"; exon_number "1";
chr1	StringTie	exon	149615765	149617061	1000	-	.	gene_id "MSTRG.794"; transcript_id "MSTRG.794.1"; exon_number "2";
chr1	StringTie	transcript	149804227	149807684	1000	+	.	gene_id "MSTRG.795"; transcript_id "MSTRG.795.1";
chr1	StringTie	exon	149804227	149804678	1000	+	.	gene_id "MSTRG.795"; transcript_id "MSTRG.795.1"; exon_number "1";
chr1	StringTie	exon	149805701	149807684	1000	+	.	gene_id "MSTRG.795"; transcript_id "MSTRG.795.1"; exon_number "2";
chr1	StringTie	transcript	149813505	149814478	1000	-	.	gene_id "MSTRG.796"; transcript_id "MSTRG.796.1";
chr1	StringTie	exon	149813505	149814478	1000	-	.	gene_id "MSTRG.796"; transcript_id "MSTRG.796.1"; exon_number "1";
chr1	StringTie	transcript	149816065	149820591	1000	-	.	gene_id "MSTRG.797"; transcript_id "MSTRG.797.1";
chr1	StringTie	exon	149816065	149820591	1000	-	.	gene_id "MSTRG.797"; transcript_id "MSTRG.797.1"; exon_number "1";
chr1	StringTie	transcript	149822643	149823191	1000	+	.	gene_id "MSTRG.798"; transcript_id "MSTRG.798.1";
chr1	StringTie	exon	149822643	149823191	1000	+	.	gene_id "MSTRG.798"; transcript_id "MSTRG.798.1"; exon_number "1";
chr1	StringTie	transcript	149830749	149832714	1000	-	.	gene_id "MSTRG.799"; transcript_id "MSTRG.799.1";
chr1	StringTie	exon	149830749	149831245	1000	-	.	gene_id "MSTRG.799"; transcript_id "MSTRG.799.1"; exon_number "1";
chr1	StringTie	exon	149831516	149832714	1000	-	.	gene_id "MSTRG.799"; transcript_id "MSTRG.799.1"; exon_number "2";
chr1	StringTie	transcript	149830749	149832712	1000	-	.	gene_id "MSTRG.799"; transcript_id "MSTRG.799.2";
chr1	StringTie	exon	149830749	149831245	1000	-	.	gene_id "MSTRG.799"; transcript_id "MSTRG.799.2"; exon_number "1";
chr1	StringTie	exon	149832268	149832712	1000	-	.	gene_id "MSTRG.799"; transcript_id "MSTRG.799.2"; exon_number "2";
chr1	StringTie	transcript	149856010	149858232	1000	-	.	gene_id "MSTRG.800"; transcript_id "MSTRG.800.1";
chr1	StringTie	exon	149856010	149858232	1000	-	.	gene_id "MSTRG.800"; transcript_id "MSTRG.800.1"; exon_number "1";
chr1	StringTie	transcript	149871150	149872345	1000	+	.	gene_id "MSTRG.801"; transcript_id "MSTRG.801.1";
chr1	StringTie	exon	149871150	149871225	1000	+	.	gene_id "MSTRG.801"; transcript_id "MSTRG.801.1"; exon_number "1";
chr1	StringTie	exon	149871563	149872345	1000	+	.	gene_id "MSTRG.801"; transcript_id "MSTRG.801.1"; exon_number "2";
chr1	StringTie	transcript	149874870	149889434	1000	-	.	gene_id "MSTRG.802"; transcript_id "MSTRG.802.1";
chr1	StringTie	exon	149874870	149876749	1000	-	.	gene_id "MSTRG.802"; transcript_id "MSTRG.802.1"; exon_number "1";
chr1	StringTie	exon	149877432	149877591	1000	-	.	gene_id "MSTRG.802"; transcript_id "MSTRG.802.1"; exon_number "2";
chr1	StringTie	exon	149878202	149878408	1000	-	.	gene_id "MSTRG.802"; transcript_id "MSTRG.802.1"; exon_number "3";
chr1	StringTie	exon	149879252	149879385	1000	-	.	gene_id "MSTRG.802"; transcript_id "MSTRG.802.1"; exon_number "4";
chr1	StringTie	exon	149879594	149879758	1000	-	.	gene_id "MSTRG.802"; transcript_id "MSTRG.802.1"; exon_number "5";
chr1	StringTie	exon	149880744	149880832	1000	-	.	gene_id "MSTRG.802"; transcript_id "MSTRG.802.1"; exon_number "6";
chr1	StringTie	exon	149881013	149881123	1000	-	.	gene_id "MSTRG.802"; transcript_id "MSTRG.802.1"; exon_number "7";
chr1	StringTie	exon	149881353	149881442	1000	-	.	gene_id "MSTRG.802"; transcript_id "MSTRG.802.1"; exon_number "8";
chr1	StringTie	exon	149882122	149882255	1000	-	.	gene_id "MSTRG.802"; transcript_id "MSTRG.802.1"; exon_number "9";
chr1	StringTie	exon	149882378	149882529	1000	-	.	gene_id "MSTRG.802"; transcript_id "MSTRG.802.1"; exon_number "10";
chr1	StringTie	exon	149883352	149883532	1000	-	.	gene_id "MSTRG.802"; transcript_id "MSTRG.802.1"; exon_number "11";
chr1	StringTie	exon	149884771	149885739	1000	-	.	gene_id "MSTRG.802"; transcript_id "MSTRG.802.1"; exon_number "12";
chr1	StringTie	exon	149889291	149889434	1000	-	.	gene_id "MSTRG.802"; transcript_id "MSTRG.802.1"; exon_number "13";
chr1	StringTie	transcript	149895209	149908243	1000	-	.	gene_id "MSTRG.803"; transcript_id "MSTRG.803.1";
chr1	StringTie	exon	149895209	149895621	1000	-	.	gene_id "MSTRG.803"; transcript_id "MSTRG.803.1"; exon_number "1";
chr1	StringTie	exon	149895733	149895906	1000	-	.	gene_id "MSTRG.803"; transcript_id "MSTRG.803.1"; exon_number "2";
chr1	StringTie	exon	149897728	149897934	1000	-	.	gene_id "MSTRG.803"; transcript_id "MSTRG.803.1"; exon_number "3";
chr1	StringTie	exon	149898268	149898810	1000	-	.	gene_id "MSTRG.803"; transcript_id "MSTRG.803.1"; exon_number "4";
chr1	StringTie	exon	149899058	149899186	1000	-	.	gene_id "MSTRG.803"; transcript_id "MSTRG.803.1"; exon_number "5";
chr1	StringTie	exon	149899618	149901808	1000	-	.	gene_id "MSTRG.803"; transcript_id "MSTRG.803.1"; exon_number "6";
chr1	StringTie	exon	149902257	149902857	1000	-	.	gene_id "MSTRG.803"; transcript_id "MSTRG.803.1"; exon_number "7";
chr1	StringTie	exon	149903152	149903365	1000	-	.	gene_id "MSTRG.803"; transcript_id "MSTRG.803.1"; exon_number "8";
chr1	StringTie	exon	149903836	149903906	1000	-	.	gene_id "MSTRG.803"; transcript_id "MSTRG.803.1"; exon_number "9";
chr1	StringTie	exon	149904156	149904222	1000	-	.	gene_id "MSTRG.803"; transcript_id "MSTRG.803.1"; exon_number "10";
chr1	StringTie	exon	149905299	149905423	1000	-	.	gene_id "MSTRG.803"; transcript_id "MSTRG.803.1"; exon_number "11";
chr1	StringTie	exon	149905503	149905835	1000	-	.	gene_id "MSTRG.803"; transcript_id "MSTRG.803.1"; exon_number "12";
chr1	StringTie	exon	149906084	149906219	1000	-	.	gene_id "MSTRG.803"; transcript_id "MSTRG.803.1"; exon_number "13";
chr1	StringTie	exon	149906341	149906419	1000	-	.	gene_id "MSTRG.803"; transcript_id "MSTRG.803.1"; exon_number "14";
chr1	StringTie	exon	149906879	149907021	1000	-	.	gene_id "MSTRG.803"; transcript_id "MSTRG.803.1"; exon_number "15";
chr1	StringTie	exon	149907192	149907598	1000	-	.	gene_id "MSTRG.803"; transcript_id "MSTRG.803.1"; exon_number "16";
chr1	StringTie	exon	149908047	149908243	1000	-	.	gene_id "MSTRG.803"; transcript_id "MSTRG.803.1"; exon_number "17";
chr1	StringTie	transcript	149895209	149908727	1000	-	.	gene_id "MSTRG.803"; transcript_id "MSTRG.803.2";
chr1	StringTie	exon	149895209	149895621	1000	-	.	gene_id "MSTRG.803"; transcript_id "MSTRG.803.2"; exon_number "1";
chr1	StringTie	exon	149895733	149895906	1000	-	.	gene_id "MSTRG.803"; transcript_id "MSTRG.803.2"; exon_number "2";
chr1	StringTie	exon	149897728	149897934	1000	-	.	gene_id "MSTRG.803"; transcript_id "MSTRG.803.2"; exon_number "3";
chr1	StringTie	exon	149898268	149898810	1000	-	.	gene_id "MSTRG.803"; transcript_id "MSTRG.803.2"; exon_number "4";
chr1	StringTie	exon	149899058	149899186	1000	-	.	gene_id "MSTRG.803"; transcript_id "MSTRG.803.2"; exon_number "5";
chr1	StringTie	exon	149899618	149899962	1000	-	.	gene_id "MSTRG.803"; transcript_id "MSTRG.803.2"; exon_number "6";
chr1	StringTie	exon	149900221	149900343	1000	-	.	gene_id "MSTRG.803"; transcript_id "MSTRG.803.2"; exon_number "7";
chr1	StringTie	exon	149901047	149901209	1000	-	.	gene_id "MSTRG.803"; transcript_id "MSTRG.803.2"; exon_number "8";
chr1	StringTie	exon	149901515	149901808	1000	-	.	gene_id "MSTRG.803"; transcript_id "MSTRG.803.2"; exon_number "9";
chr1	StringTie	exon	149902257	149902439	1000	-	.	gene_id "MSTRG.803"; transcript_id "MSTRG.803.2"; exon_number "10";
chr1	StringTie	exon	149902684	149902857	1000	-	.	gene_id "MSTRG.803"; transcript_id "MSTRG.803.2"; exon_number "11";
chr1	StringTie	exon	149903152	149903365	1000	-	.	gene_id "MSTRG.803"; transcript_id "MSTRG.803.2"; exon_number "12";
chr1	StringTie	exon	149903836	149903906	1000	-	.	gene_id "MSTRG.803"; transcript_id "MSTRG.803.2"; exon_number "13";
chr1	StringTie	exon	149904156	149904222	1000	-	.	gene_id "MSTRG.803"; transcript_id "MSTRG.803.2"; exon_number "14";
chr1	StringTie	exon	149905299	149905423	1000	-	.	gene_id "MSTRG.803"; transcript_id "MSTRG.803.2"; exon_number "15";
chr1	StringTie	exon	149905503	149905591	1000	-	.	gene_id "MSTRG.803"; transcript_id "MSTRG.803.2"; exon_number "16";
chr1	StringTie	exon	149905748	149905835	1000	-	.	gene_id "MSTRG.803"; transcript_id "MSTRG.803.2"; exon_number "17";
chr1	StringTie	exon	149906084	149906219	1000	-	.	gene_id "MSTRG.803"; transcript_id "MSTRG.803.2"; exon_number "18";
chr1	StringTie	exon	149906341	149906419	1000	-	.	gene_id "MSTRG.803"; transcript_id "MSTRG.803.2"; exon_number "19";
chr1	StringTie	exon	149906879	149907021	1000	-	.	gene_id "MSTRG.803"; transcript_id "MSTRG.803.2"; exon_number "20";
chr1	StringTie	exon	149907192	149907252	1000	-	.	gene_id "MSTRG.803"; transcript_id "MSTRG.803.2"; exon_number "21";
chr1	StringTie	exon	149907477	149907598	1000	-	.	gene_id "MSTRG.803"; transcript_id "MSTRG.803.2"; exon_number "22";
chr1	StringTie	exon	149908047	149908122	1000	-	.	gene_id "MSTRG.803"; transcript_id "MSTRG.803.2"; exon_number "23";
chr1	StringTie	exon	149908475	149908727	1000	-	.	gene_id "MSTRG.803"; transcript_id "MSTRG.803.2"; exon_number "24";
chr1	StringTie	transcript	149895209	149908727	1000	-	.	gene_id "MSTRG.803"; transcript_id "MSTRG.803.3";
chr1	StringTie	exon	149895209	149895621	1000	-	.	gene_id "MSTRG.803"; transcript_id "MSTRG.803.3"; exon_number "1";
chr1	StringTie	exon	149895733	149895906	1000	-	.	gene_id "MSTRG.803"; transcript_id "MSTRG.803.3"; exon_number "2";
chr1	StringTie	exon	149897728	149897934	1000	-	.	gene_id "MSTRG.803"; transcript_id "MSTRG.803.3"; exon_number "3";
chr1	StringTie	exon	149898268	149898810	1000	-	.	gene_id "MSTRG.803"; transcript_id "MSTRG.803.3"; exon_number "4";
chr1	StringTie	exon	149899058	149899186	1000	-	.	gene_id "MSTRG.803"; transcript_id "MSTRG.803.3"; exon_number "5";
chr1	StringTie	exon	149899618	149901209	1000	-	.	gene_id "MSTRG.803"; transcript_id "MSTRG.803.3"; exon_number "6";
chr1	StringTie	exon	149901515	149901808	1000	-	.	gene_id "MSTRG.803"; transcript_id "MSTRG.803.3"; exon_number "7";
chr1	StringTie	exon	149902257	149902439	1000	-	.	gene_id "MSTRG.803"; transcript_id "MSTRG.803.3"; exon_number "8";
chr1	StringTie	exon	149902684	149902857	1000	-	.	gene_id "MSTRG.803"; transcript_id "MSTRG.803.3"; exon_number "9";
chr1	StringTie	exon	149903152	149903365	1000	-	.	gene_id "MSTRG.803"; transcript_id "MSTRG.803.3"; exon_number "10";
chr1	StringTie	exon	149903836	149903906	1000	-	.	gene_id "MSTRG.803"; transcript_id "MSTRG.803.3"; exon_number "11";
chr1	StringTie	exon	149904156	149904222	1000	-	.	gene_id "MSTRG.803"; transcript_id "MSTRG.803.3"; exon_number "12";
chr1	StringTie	exon	149905299	149905423	1000	-	.	gene_id "MSTRG.803"; transcript_id "MSTRG.803.3"; exon_number "13";
chr1	StringTie	exon	149905503	149905591	1000	-	.	gene_id "MSTRG.803"; transcript_id "MSTRG.803.3"; exon_number "14";
chr1	StringTie	exon	149905748	149905835	1000	-	.	gene_id "MSTRG.803"; transcript_id "MSTRG.803.3"; exon_number "15";
chr1	StringTie	exon	149906084	149906219	1000	-	.	gene_id "MSTRG.803"; transcript_id "MSTRG.803.3"; exon_number "16";
chr1	StringTie	exon	149906341	149906419	1000	-	.	gene_id "MSTRG.803"; transcript_id "MSTRG.803.3"; exon_number "17";
chr1	StringTie	exon	149906879	149907021	1000	-	.	gene_id "MSTRG.803"; transcript_id "MSTRG.803.3"; exon_number "18";
chr1	StringTie	exon	149907192	149907252	1000	-	.	gene_id "MSTRG.803"; transcript_id "MSTRG.803.3"; exon_number "19";
chr1	StringTie	exon	149907477	149907598	1000	-	.	gene_id "MSTRG.803"; transcript_id "MSTRG.803.3"; exon_number "20";
chr1	StringTie	exon	149908047	149908122	1000	-	.	gene_id "MSTRG.803"; transcript_id "MSTRG.803.3"; exon_number "21";
chr1	StringTie	exon	149908475	149908727	1000	-	.	gene_id "MSTRG.803"; transcript_id "MSTRG.803.3"; exon_number "22";
chr1	StringTie	transcript	149895209	149908727	1000	-	.	gene_id "MSTRG.803"; transcript_id "MSTRG.803.4";
chr1	StringTie	exon	149895209	149895621	1000	-	.	gene_id "MSTRG.803"; transcript_id "MSTRG.803.4"; exon_number "1";
chr1	StringTie	exon	149895733	149895906	1000	-	.	gene_id "MSTRG.803"; transcript_id "MSTRG.803.4"; exon_number "2";
chr1	StringTie	exon	149897728	149897934	1000	-	.	gene_id "MSTRG.803"; transcript_id "MSTRG.803.4"; exon_number "3";
chr1	StringTie	exon	149898268	149898810	1000	-	.	gene_id "MSTRG.803"; transcript_id "MSTRG.803.4"; exon_number "4";
chr1	StringTie	exon	149899058	149899186	1000	-	.	gene_id "MSTRG.803"; transcript_id "MSTRG.803.4"; exon_number "5";
chr1	StringTie	exon	149899618	149899962	1000	-	.	gene_id "MSTRG.803"; transcript_id "MSTRG.803.4"; exon_number "6";
chr1	StringTie	exon	149901047	149901209	1000	-	.	gene_id "MSTRG.803"; transcript_id "MSTRG.803.4"; exon_number "7";
chr1	StringTie	exon	149901515	149901808	1000	-	.	gene_id "MSTRG.803"; transcript_id "MSTRG.803.4"; exon_number "8";
chr1	StringTie	exon	149902257	149902439	1000	-	.	gene_id "MSTRG.803"; transcript_id "MSTRG.803.4"; exon_number "9";
chr1	StringTie	exon	149902684	149902857	1000	-	.	gene_id "MSTRG.803"; transcript_id "MSTRG.803.4"; exon_number "10";
chr1	StringTie	exon	149903152	149903906	1000	-	.	gene_id "MSTRG.803"; transcript_id "MSTRG.803.4"; exon_number "11";
chr1	StringTie	exon	149904156	149904222	1000	-	.	gene_id "MSTRG.803"; transcript_id "MSTRG.803.4"; exon_number "12";
chr1	StringTie	exon	149905299	149905423	1000	-	.	gene_id "MSTRG.803"; transcript_id "MSTRG.803.4"; exon_number "13";
chr1	StringTie	exon	149905503	149905591	1000	-	.	gene_id "MSTRG.803"; transcript_id "MSTRG.803.4"; exon_number "14";
chr1	StringTie	exon	149905748	149905835	1000	-	.	gene_id "MSTRG.803"; transcript_id "MSTRG.803.4"; exon_number "15";
chr1	StringTie	exon	149906084	149906219	1000	-	.	gene_id "MSTRG.803"; transcript_id "MSTRG.803.4"; exon_number "16";
chr1	StringTie	exon	149906341	149906419	1000	-	.	gene_id "MSTRG.803"; transcript_id "MSTRG.803.4"; exon_number "17";
chr1	StringTie	exon	149906879	149907021	1000	-	.	gene_id "MSTRG.803"; transcript_id "MSTRG.803.4"; exon_number "18";
chr1	StringTie	exon	149907192	149907252	1000	-	.	gene_id "MSTRG.803"; transcript_id "MSTRG.803.4"; exon_number "19";
chr1	StringTie	exon	149907477	149907598	1000	-	.	gene_id "MSTRG.803"; transcript_id "MSTRG.803.4"; exon_number "20";
chr1	StringTie	exon	149908047	149908122	1000	-	.	gene_id "MSTRG.803"; transcript_id "MSTRG.803.4"; exon_number "21";
chr1	StringTie	exon	149908475	149908727	1000	-	.	gene_id "MSTRG.803"; transcript_id "MSTRG.803.4"; exon_number "22";
chr1	StringTie	transcript	149895209	149908727	1000	-	.	gene_id "MSTRG.803"; transcript_id "MSTRG.803.5";
chr1	StringTie	exon	149895209	149895621	1000	-	.	gene_id "MSTRG.803"; transcript_id "MSTRG.803.5"; exon_number "1";
chr1	StringTie	exon	149895733	149895906	1000	-	.	gene_id "MSTRG.803"; transcript_id "MSTRG.803.5"; exon_number "2";
chr1	StringTie	exon	149897728	149897934	1000	-	.	gene_id "MSTRG.803"; transcript_id "MSTRG.803.5"; exon_number "3";
chr1	StringTie	exon	149898268	149898810	1000	-	.	gene_id "MSTRG.803"; transcript_id "MSTRG.803.5"; exon_number "4";
chr1	StringTie	exon	149899058	149899186	1000	-	.	gene_id "MSTRG.803"; transcript_id "MSTRG.803.5"; exon_number "5";
chr1	StringTie	exon	149899618	149901209	1000	-	.	gene_id "MSTRG.803"; transcript_id "MSTRG.803.5"; exon_number "6";
chr1	StringTie	exon	149901515	149901808	1000	-	.	gene_id "MSTRG.803"; transcript_id "MSTRG.803.5"; exon_number "7";
chr1	StringTie	exon	149902257	149902857	1000	-	.	gene_id "MSTRG.803"; transcript_id "MSTRG.803.5"; exon_number "8";
chr1	StringTie	exon	149903152	149903365	1000	-	.	gene_id "MSTRG.803"; transcript_id "MSTRG.803.5"; exon_number "9";
chr1	StringTie	exon	149903836	149903906	1000	-	.	gene_id "MSTRG.803"; transcript_id "MSTRG.803.5"; exon_number "10";
chr1	StringTie	exon	149904156	149904222	1000	-	.	gene_id "MSTRG.803"; transcript_id "MSTRG.803.5"; exon_number "11";
chr1	StringTie	exon	149905299	149905423	1000	-	.	gene_id "MSTRG.803"; transcript_id "MSTRG.803.5"; exon_number "12";
chr1	StringTie	exon	149905503	149905591	1000	-	.	gene_id "MSTRG.803"; transcript_id "MSTRG.803.5"; exon_number "13";
chr1	StringTie	exon	149905748	149905835	1000	-	.	gene_id "MSTRG.803"; transcript_id "MSTRG.803.5"; exon_number "14";
chr1	StringTie	exon	149906084	149906219	1000	-	.	gene_id "MSTRG.803"; transcript_id "MSTRG.803.5"; exon_number "15";
chr1	StringTie	exon	149906341	149906419	1000	-	.	gene_id "MSTRG.803"; transcript_id "MSTRG.803.5"; exon_number "16";
chr1	StringTie	exon	149906879	149907021	1000	-	.	gene_id "MSTRG.803"; transcript_id "MSTRG.803.5"; exon_number "17";
chr1	StringTie	exon	149907192	149907252	1000	-	.	gene_id "MSTRG.803"; transcript_id "MSTRG.803.5"; exon_number "18";
chr1	StringTie	exon	149907477	149907598	1000	-	.	gene_id "MSTRG.803"; transcript_id "MSTRG.803.5"; exon_number "19";
chr1	StringTie	exon	149908047	149908122	1000	-	.	gene_id "MSTRG.803"; transcript_id "MSTRG.803.5"; exon_number "20";
chr1	StringTie	exon	149908604	149908727	1000	-	.	gene_id "MSTRG.803"; transcript_id "MSTRG.803.5"; exon_number "21";
chr1	StringTie	transcript	149895209	149908727	1000	-	.	gene_id "MSTRG.803"; transcript_id "MSTRG.803.6";
chr1	StringTie	exon	149895209	149895621	1000	-	.	gene_id "MSTRG.803"; transcript_id "MSTRG.803.6"; exon_number "1";
chr1	StringTie	exon	149895733	149895906	1000	-	.	gene_id "MSTRG.803"; transcript_id "MSTRG.803.6"; exon_number "2";
chr1	StringTie	exon	149897728	149897934	1000	-	.	gene_id "MSTRG.803"; transcript_id "MSTRG.803.6"; exon_number "3";
chr1	StringTie	exon	149898268	149898810	1000	-	.	gene_id "MSTRG.803"; transcript_id "MSTRG.803.6"; exon_number "4";
chr1	StringTie	exon	149899058	149899186	1000	-	.	gene_id "MSTRG.803"; transcript_id "MSTRG.803.6"; exon_number "5";
chr1	StringTie	exon	149899618	149899962	1000	-	.	gene_id "MSTRG.803"; transcript_id "MSTRG.803.6"; exon_number "6";
chr1	StringTie	exon	149901047	149901209	1000	-	.	gene_id "MSTRG.803"; transcript_id "MSTRG.803.6"; exon_number "7";
chr1	StringTie	exon	149901515	149901808	1000	-	.	gene_id "MSTRG.803"; transcript_id "MSTRG.803.6"; exon_number "8";
chr1	StringTie	exon	149902257	149902439	1000	-	.	gene_id "MSTRG.803"; transcript_id "MSTRG.803.6"; exon_number "9";
chr1	StringTie	exon	149902684	149902857	1000	-	.	gene_id "MSTRG.803"; transcript_id "MSTRG.803.6"; exon_number "10";
chr1	StringTie	exon	149903152	149903365	1000	-	.	gene_id "MSTRG.803"; transcript_id "MSTRG.803.6"; exon_number "11";
chr1	StringTie	exon	149903836	149903906	1000	-	.	gene_id "MSTRG.803"; transcript_id "MSTRG.803.6"; exon_number "12";
chr1	StringTie	exon	149904156	149904222	1000	-	.	gene_id "MSTRG.803"; transcript_id "MSTRG.803.6"; exon_number "13";
chr1	StringTie	exon	149905299	149905423	1000	-	.	gene_id "MSTRG.803"; transcript_id "MSTRG.803.6"; exon_number "14";
chr1	StringTie	exon	149905503	149905591	1000	-	.	gene_id "MSTRG.803"; transcript_id "MSTRG.803.6"; exon_number "15";
chr1	StringTie	exon	149905748	149905835	1000	-	.	gene_id "MSTRG.803"; transcript_id "MSTRG.803.6"; exon_number "16";
chr1	StringTie	exon	149906084	149906219	1000	-	.	gene_id "MSTRG.803"; transcript_id "MSTRG.803.6"; exon_number "17";
chr1	StringTie	exon	149906341	149906419	1000	-	.	gene_id "MSTRG.803"; transcript_id "MSTRG.803.6"; exon_number "18";
chr1	StringTie	exon	149906879	149907021	1000	-	.	gene_id "MSTRG.803"; transcript_id "MSTRG.803.6"; exon_number "19";
chr1	StringTie	exon	149907192	149907252	1000	-	.	gene_id "MSTRG.803"; transcript_id "MSTRG.803.6"; exon_number "20";
chr1	StringTie	exon	149907477	149907598	1000	-	.	gene_id "MSTRG.803"; transcript_id "MSTRG.803.6"; exon_number "21";
chr1	StringTie	exon	149908047	149908122	1000	-	.	gene_id "MSTRG.803"; transcript_id "MSTRG.803.6"; exon_number "22";
chr1	StringTie	exon	149908475	149908727	1000	-	.	gene_id "MSTRG.803"; transcript_id "MSTRG.803.6"; exon_number "23";
chr1	StringTie	transcript	149900546	149908791	1000	-	.	gene_id "MSTRG.803"; transcript_id "MSTRG.803.7";
chr1	StringTie	exon	149900546	149901209	1000	-	.	gene_id "MSTRG.803"; transcript_id "MSTRG.803.7"; exon_number "1";
chr1	StringTie	exon	149901515	149901808	1000	-	.	gene_id "MSTRG.803"; transcript_id "MSTRG.803.7"; exon_number "2";
chr1	StringTie	exon	149902257	149902439	1000	-	.	gene_id "MSTRG.803"; transcript_id "MSTRG.803.7"; exon_number "3";
chr1	StringTie	exon	149902684	149902857	1000	-	.	gene_id "MSTRG.803"; transcript_id "MSTRG.803.7"; exon_number "4";
chr1	StringTie	exon	149903152	149903318	1000	-	.	gene_id "MSTRG.803"; transcript_id "MSTRG.803.7"; exon_number "5";
chr1	StringTie	exon	149903836	149903906	1000	-	.	gene_id "MSTRG.803"; transcript_id "MSTRG.803.7"; exon_number "6";
chr1	StringTie	exon	149904156	149904222	1000	-	.	gene_id "MSTRG.803"; transcript_id "MSTRG.803.7"; exon_number "7";
chr1	StringTie	exon	149905299	149905423	1000	-	.	gene_id "MSTRG.803"; transcript_id "MSTRG.803.7"; exon_number "8";
chr1	StringTie	exon	149905503	149905591	1000	-	.	gene_id "MSTRG.803"; transcript_id "MSTRG.803.7"; exon_number "9";
chr1	StringTie	exon	149905748	149905835	1000	-	.	gene_id "MSTRG.803"; transcript_id "MSTRG.803.7"; exon_number "10";
chr1	StringTie	exon	149906084	149906219	1000	-	.	gene_id "MSTRG.803"; transcript_id "MSTRG.803.7"; exon_number "11";
chr1	StringTie	exon	149906341	149906419	1000	-	.	gene_id "MSTRG.803"; transcript_id "MSTRG.803.7"; exon_number "12";
chr1	StringTie	exon	149906879	149907021	1000	-	.	gene_id "MSTRG.803"; transcript_id "MSTRG.803.7"; exon_number "13";
chr1	StringTie	exon	149907192	149907252	1000	-	.	gene_id "MSTRG.803"; transcript_id "MSTRG.803.7"; exon_number "14";
chr1	StringTie	exon	149907477	149907598	1000	-	.	gene_id "MSTRG.803"; transcript_id "MSTRG.803.7"; exon_number "15";
chr1	StringTie	exon	149908047	149908122	1000	-	.	gene_id "MSTRG.803"; transcript_id "MSTRG.803.7"; exon_number "16";
chr1	StringTie	exon	149908475	149908791	1000	-	.	gene_id "MSTRG.803"; transcript_id "MSTRG.803.7"; exon_number "17";
chr1	StringTie	transcript	149909705	149982625	1000	-	.	gene_id "MSTRG.804"; transcript_id "MSTRG.804.1";
chr1	StringTie	exon	149909705	149916964	1000	-	.	gene_id "MSTRG.804"; transcript_id "MSTRG.804.1"; exon_number "1";
chr1	StringTie	exon	149919152	149919236	1000	-	.	gene_id "MSTRG.804"; transcript_id "MSTRG.804.1"; exon_number "2";
chr1	StringTie	exon	149920871	149920985	1000	-	.	gene_id "MSTRG.804"; transcript_id "MSTRG.804.1"; exon_number "3";
chr1	StringTie	exon	149921532	149921681	1000	-	.	gene_id "MSTRG.804"; transcript_id "MSTRG.804.1"; exon_number "4";
chr1	StringTie	exon	149921997	149922124	1000	-	.	gene_id "MSTRG.804"; transcript_id "MSTRG.804.1"; exon_number "5";
chr1	StringTie	exon	149931603	149931715	1000	-	.	gene_id "MSTRG.804"; transcript_id "MSTRG.804.1"; exon_number "6";
chr1	StringTie	exon	149936147	149936274	1000	-	.	gene_id "MSTRG.804"; transcript_id "MSTRG.804.1"; exon_number "7";
chr1	StringTie	exon	149937702	149937803	1000	-	.	gene_id "MSTRG.804"; transcript_id "MSTRG.804.1"; exon_number "8";
chr1	StringTie	exon	149939219	149939446	1000	-	.	gene_id "MSTRG.804"; transcript_id "MSTRG.804.1"; exon_number "9";
chr1	StringTie	exon	149942991	149943179	1000	-	.	gene_id "MSTRG.804"; transcript_id "MSTRG.804.1"; exon_number "10";
chr1	StringTie	exon	149949361	149949511	1000	-	.	gene_id "MSTRG.804"; transcript_id "MSTRG.804.1"; exon_number "11";
chr1	StringTie	exon	149982397	149982625	1000	-	.	gene_id "MSTRG.804"; transcript_id "MSTRG.804.1"; exon_number "12";
chr1	StringTie	transcript	150039369	150117505	1000	+	.	gene_id "MSTRG.805"; transcript_id "MSTRG.805.1";
chr1	StringTie	exon	150039369	150040007	1000	+	.	gene_id "MSTRG.805"; transcript_id "MSTRG.805.1"; exon_number "1";
chr1	StringTie	exon	150040687	150040821	1000	+	.	gene_id "MSTRG.805"; transcript_id "MSTRG.805.1"; exon_number "2";
chr1	StringTie	exon	150044233	150044293	1000	+	.	gene_id "MSTRG.805"; transcript_id "MSTRG.805.1"; exon_number "3";
chr1	StringTie	exon	150048311	150048390	1000	+	.	gene_id "MSTRG.805"; transcript_id "MSTRG.805.1"; exon_number "4";
chr1	StringTie	exon	150048994	150049062	1000	+	.	gene_id "MSTRG.805"; transcript_id "MSTRG.805.1"; exon_number "5";
chr1	StringTie	exon	150049172	150049309	1000	+	.	gene_id "MSTRG.805"; transcript_id "MSTRG.805.1"; exon_number "6";
chr1	StringTie	exon	150049747	150049857	1000	+	.	gene_id "MSTRG.805"; transcript_id "MSTRG.805.1"; exon_number "7";
chr1	StringTie	exon	150053424	150053558	1000	+	.	gene_id "MSTRG.805"; transcript_id "MSTRG.805.1"; exon_number "8";
chr1	StringTie	exon	150053966	150054079	1000	+	.	gene_id "MSTRG.805"; transcript_id "MSTRG.805.1"; exon_number "9";
chr1	StringTie	exon	150054800	150054967	1000	+	.	gene_id "MSTRG.805"; transcript_id "MSTRG.805.1"; exon_number "10";
chr1	StringTie	exon	150064031	150064189	1000	+	.	gene_id "MSTRG.805"; transcript_id "MSTRG.805.1"; exon_number "11";
chr1	StringTie	exon	150064396	150064503	1000	+	.	gene_id "MSTRG.805"; transcript_id "MSTRG.805.1"; exon_number "12";
chr1	StringTie	exon	150065623	150065744	1000	+	.	gene_id "MSTRG.805"; transcript_id "MSTRG.805.1"; exon_number "13";
chr1	StringTie	exon	150082611	150082742	1000	+	.	gene_id "MSTRG.805"; transcript_id "MSTRG.805.1"; exon_number "14";
chr1	StringTie	exon	150116887	150117505	1000	+	.	gene_id "MSTRG.805"; transcript_id "MSTRG.805.1"; exon_number "15";
chr1	StringTie	transcript	150190717	150208504	1000	-	.	gene_id "MSTRG.806"; transcript_id "MSTRG.806.1";
chr1	StringTie	exon	150190717	150193063	1000	-	.	gene_id "MSTRG.806"; transcript_id "MSTRG.806.1"; exon_number "1";
chr1	StringTie	exon	150195512	150195566	1000	-	.	gene_id "MSTRG.806"; transcript_id "MSTRG.806.1"; exon_number "2";
chr1	StringTie	exon	150198940	150199127	1000	-	.	gene_id "MSTRG.806"; transcript_id "MSTRG.806.1"; exon_number "3";
chr1	StringTie	exon	150201405	150201570	1000	-	.	gene_id "MSTRG.806"; transcript_id "MSTRG.806.1"; exon_number "4";
chr1	StringTie	exon	150202906	150203028	1000	-	.	gene_id "MSTRG.806"; transcript_id "MSTRG.806.1"; exon_number "5";
chr1	StringTie	exon	150204115	150204264	1000	-	.	gene_id "MSTRG.806"; transcript_id "MSTRG.806.1"; exon_number "6";
chr1	StringTie	exon	150208081	150208504	1000	-	.	gene_id "MSTRG.806"; transcript_id "MSTRG.806.1"; exon_number "7";
chr1	StringTie	transcript	150190861	150208460	1000	-	.	gene_id "MSTRG.806"; transcript_id "MSTRG.806.2";
chr1	StringTie	exon	150190861	150193063	1000	-	.	gene_id "MSTRG.806"; transcript_id "MSTRG.806.2"; exon_number "1";
chr1	StringTie	exon	150195512	150195566	1000	-	.	gene_id "MSTRG.806"; transcript_id "MSTRG.806.2"; exon_number "2";
chr1	StringTie	exon	150198940	150199127	1000	-	.	gene_id "MSTRG.806"; transcript_id "MSTRG.806.2"; exon_number "3";
chr1	StringTie	exon	150201405	150201447	1000	-	.	gene_id "MSTRG.806"; transcript_id "MSTRG.806.2"; exon_number "4";
chr1	StringTie	exon	150208081	150208460	1000	-	.	gene_id "MSTRG.806"; transcript_id "MSTRG.806.2"; exon_number "5";
chr1	StringTie	transcript	150190861	150208303	1000	-	.	gene_id "MSTRG.806"; transcript_id "MSTRG.806.3";
chr1	StringTie	exon	150190861	150193063	1000	-	.	gene_id "MSTRG.806"; transcript_id "MSTRG.806.3"; exon_number "1";
chr1	StringTie	exon	150195512	150195566	1000	-	.	gene_id "MSTRG.806"; transcript_id "MSTRG.806.3"; exon_number "2";
chr1	StringTie	exon	150198940	150199127	1000	-	.	gene_id "MSTRG.806"; transcript_id "MSTRG.806.3"; exon_number "3";
chr1	StringTie	exon	150201405	150201477	1000	-	.	gene_id "MSTRG.806"; transcript_id "MSTRG.806.3"; exon_number "4";
chr1	StringTie	exon	150208081	150208303	1000	-	.	gene_id "MSTRG.806"; transcript_id "MSTRG.806.3"; exon_number "5";
chr1	StringTie	transcript	150190861	150208303	1000	-	.	gene_id "MSTRG.806"; transcript_id "MSTRG.806.4";
chr1	StringTie	exon	150190861	150193060	1000	-	.	gene_id "MSTRG.806"; transcript_id "MSTRG.806.4"; exon_number "1";
chr1	StringTie	exon	150195512	150195566	1000	-	.	gene_id "MSTRG.806"; transcript_id "MSTRG.806.4"; exon_number "2";
chr1	StringTie	exon	150198940	150199127	1000	-	.	gene_id "MSTRG.806"; transcript_id "MSTRG.806.4"; exon_number "3";
chr1	StringTie	exon	150201405	150201570	1000	-	.	gene_id "MSTRG.806"; transcript_id "MSTRG.806.4"; exon_number "4";
chr1	StringTie	exon	150202906	150203028	1000	-	.	gene_id "MSTRG.806"; transcript_id "MSTRG.806.4"; exon_number "5";
chr1	StringTie	exon	150204115	150204264	1000	-	.	gene_id "MSTRG.806"; transcript_id "MSTRG.806.4"; exon_number "6";
chr1	StringTie	exon	150208081	150208303	1000	-	.	gene_id "MSTRG.806"; transcript_id "MSTRG.806.4"; exon_number "7";
chr1	StringTie	transcript	150192574	150208370	1000	-	.	gene_id "MSTRG.806"; transcript_id "MSTRG.806.5";
chr1	StringTie	exon	150192574	150193063	1000	-	.	gene_id "MSTRG.806"; transcript_id "MSTRG.806.5"; exon_number "1";
chr1	StringTie	exon	150195512	150195566	1000	-	.	gene_id "MSTRG.806"; transcript_id "MSTRG.806.5"; exon_number "2";
chr1	StringTie	exon	150198940	150199127	1000	-	.	gene_id "MSTRG.806"; transcript_id "MSTRG.806.5"; exon_number "3";
chr1	StringTie	exon	150201405	150201570	1000	-	.	gene_id "MSTRG.806"; transcript_id "MSTRG.806.5"; exon_number "4";
chr1	StringTie	exon	150204115	150204264	1000	-	.	gene_id "MSTRG.806"; transcript_id "MSTRG.806.5"; exon_number "5";
chr1	StringTie	exon	150208081	150208370	1000	-	.	gene_id "MSTRG.806"; transcript_id "MSTRG.806.5"; exon_number "6";
chr1	StringTie	transcript	150237804	150241703	1000	-	.	gene_id "MSTRG.807"; transcript_id "MSTRG.807.1";
chr1	StringTie	exon	150237804	150238594	1000	-	.	gene_id "MSTRG.807"; transcript_id "MSTRG.807.1"; exon_number "1";
chr1	StringTie	exon	150238933	150239056	1000	-	.	gene_id "MSTRG.807"; transcript_id "MSTRG.807.1"; exon_number "2";
chr1	StringTie	exon	150239475	150239602	1000	-	.	gene_id "MSTRG.807"; transcript_id "MSTRG.807.1"; exon_number "3";
chr1	StringTie	exon	150239756	150239878	1000	-	.	gene_id "MSTRG.807"; transcript_id "MSTRG.807.1"; exon_number "4";
chr1	StringTie	exon	150240116	150240189	1000	-	.	gene_id "MSTRG.807"; transcript_id "MSTRG.807.1"; exon_number "5";
chr1	StringTie	exon	150240357	150240527	1000	-	.	gene_id "MSTRG.807"; transcript_id "MSTRG.807.1"; exon_number "6";
chr1	StringTie	exon	150241098	150241703	1000	-	.	gene_id "MSTRG.807"; transcript_id "MSTRG.807.1"; exon_number "7";
chr1	StringTie	transcript	150237906	150241399	1000	-	.	gene_id "MSTRG.807"; transcript_id "MSTRG.807.2";
chr1	StringTie	exon	150237906	150238594	1000	-	.	gene_id "MSTRG.807"; transcript_id "MSTRG.807.2"; exon_number "1";
chr1	StringTie	exon	150238933	150239056	1000	-	.	gene_id "MSTRG.807"; transcript_id "MSTRG.807.2"; exon_number "2";
chr1	StringTie	exon	150239475	150239602	1000	-	.	gene_id "MSTRG.807"; transcript_id "MSTRG.807.2"; exon_number "3";
chr1	StringTie	exon	150239756	150239878	1000	-	.	gene_id "MSTRG.807"; transcript_id "MSTRG.807.2"; exon_number "4";
chr1	StringTie	exon	150240116	150240189	1000	-	.	gene_id "MSTRG.807"; transcript_id "MSTRG.807.2"; exon_number "5";
chr1	StringTie	exon	150240357	150240527	1000	-	.	gene_id "MSTRG.807"; transcript_id "MSTRG.807.2"; exon_number "6";
chr1	StringTie	exon	150241053	150241399	1000	-	.	gene_id "MSTRG.807"; transcript_id "MSTRG.807.2"; exon_number "7";
chr1	StringTie	transcript	150240600	150253325	1000	+	.	gene_id "MSTRG.808"; transcript_id "MSTRG.808.1";
chr1	StringTie	exon	150240600	150241220	1000	+	.	gene_id "MSTRG.808"; transcript_id "MSTRG.808.1"; exon_number "1";
chr1	StringTie	exon	150244687	150244816	1000	+	.	gene_id "MSTRG.808"; transcript_id "MSTRG.808.1"; exon_number "2";
chr1	StringTie	exon	150245202	150245266	1000	+	.	gene_id "MSTRG.808"; transcript_id "MSTRG.808.1"; exon_number "3";
chr1	StringTie	exon	150246490	150246573	1000	+	.	gene_id "MSTRG.808"; transcript_id "MSTRG.808.1"; exon_number "4";
chr1	StringTie	exon	150248150	150248208	1000	+	.	gene_id "MSTRG.808"; transcript_id "MSTRG.808.1"; exon_number "5";
chr1	StringTie	exon	150248930	150249040	1000	+	.	gene_id "MSTRG.808"; transcript_id "MSTRG.808.1"; exon_number "6";
chr1	StringTie	exon	150252051	150252152	1000	+	.	gene_id "MSTRG.808"; transcript_id "MSTRG.808.1"; exon_number "7";
chr1	StringTie	exon	150253246	150253325	1000	+	.	gene_id "MSTRG.808"; transcript_id "MSTRG.808.1"; exon_number "8";
chr1	StringTie	transcript	150266289	150281414	1000	+	.	gene_id "MSTRG.809"; transcript_id "MSTRG.809.1";
chr1	StringTie	exon	150266289	150266318	1000	+	.	gene_id "MSTRG.809"; transcript_id "MSTRG.809.1"; exon_number "1";
chr1	StringTie	exon	150266755	150266869	1000	+	.	gene_id "MSTRG.809"; transcript_id "MSTRG.809.1"; exon_number "2";
chr1	StringTie	exon	150280482	150281414	1000	+	.	gene_id "MSTRG.809"; transcript_id "MSTRG.809.1"; exon_number "3";
chr1	StringTie	transcript	150266289	150280779	1000	+	.	gene_id "MSTRG.809"; transcript_id "MSTRG.809.2";
chr1	StringTie	exon	150266289	150266318	1000	+	.	gene_id "MSTRG.809"; transcript_id "MSTRG.809.2"; exon_number "1";
chr1	StringTie	exon	150266755	150266869	1000	+	.	gene_id "MSTRG.809"; transcript_id "MSTRG.809.2"; exon_number "2";
chr1	StringTie	exon	150280036	150280779	1000	+	.	gene_id "MSTRG.809"; transcript_id "MSTRG.809.2"; exon_number "3";
chr1	StringTie	transcript	150293925	150325671	1000	+	.	gene_id "MSTRG.810"; transcript_id "MSTRG.810.1";
chr1	StringTie	exon	150293925	150294041	1000	+	.	gene_id "MSTRG.810"; transcript_id "MSTRG.810.1"; exon_number "1";
chr1	StringTie	exon	150297353	150297545	1000	+	.	gene_id "MSTRG.810"; transcript_id "MSTRG.810.1"; exon_number "2";
chr1	StringTie	exon	150298209	150298339	1000	+	.	gene_id "MSTRG.810"; transcript_id "MSTRG.810.1"; exon_number "3";
chr1	StringTie	exon	150300779	150300925	1000	+	.	gene_id "MSTRG.810"; transcript_id "MSTRG.810.1"; exon_number "4";
chr1	StringTie	exon	150305155	150305238	1000	+	.	gene_id "MSTRG.810"; transcript_id "MSTRG.810.1"; exon_number "5";
chr1	StringTie	exon	150305450	150305670	1000	+	.	gene_id "MSTRG.810"; transcript_id "MSTRG.810.1"; exon_number "6";
chr1	StringTie	exon	150307406	150307712	1000	+	.	gene_id "MSTRG.810"; transcript_id "MSTRG.810.1"; exon_number "7";
chr1	StringTie	exon	150310636	150310802	1000	+	.	gene_id "MSTRG.810"; transcript_id "MSTRG.810.1"; exon_number "8";
chr1	StringTie	exon	150312874	150312953	1000	+	.	gene_id "MSTRG.810"; transcript_id "MSTRG.810.1"; exon_number "9";
chr1	StringTie	exon	150315785	150315928	1000	+	.	gene_id "MSTRG.810"; transcript_id "MSTRG.810.1"; exon_number "10";
chr1	StringTie	exon	150316638	150316737	1000	+	.	gene_id "MSTRG.810"; transcript_id "MSTRG.810.1"; exon_number "11";
chr1	StringTie	exon	150316910	150317023	1000	+	.	gene_id "MSTRG.810"; transcript_id "MSTRG.810.1"; exon_number "12";
chr1	StringTie	exon	150318494	150318612	1000	+	.	gene_id "MSTRG.810"; transcript_id "MSTRG.810.1"; exon_number "13";
chr1	StringTie	exon	150318884	150318967	1000	+	.	gene_id "MSTRG.810"; transcript_id "MSTRG.810.1"; exon_number "14";
chr1	StringTie	exon	150321633	150321694	1000	+	.	gene_id "MSTRG.810"; transcript_id "MSTRG.810.1"; exon_number "15";
chr1	StringTie	exon	150325309	150325671	1000	+	.	gene_id "MSTRG.810"; transcript_id "MSTRG.810.1"; exon_number "16";
chr1	StringTie	transcript	150294002	150318563	1000	+	.	gene_id "MSTRG.810"; transcript_id "MSTRG.810.2";
chr1	StringTie	exon	150294002	150294041	1000	+	.	gene_id "MSTRG.810"; transcript_id "MSTRG.810.2"; exon_number "1";
chr1	StringTie	exon	150297353	150297545	1000	+	.	gene_id "MSTRG.810"; transcript_id "MSTRG.810.2"; exon_number "2";
chr1	StringTie	exon	150298209	150298339	1000	+	.	gene_id "MSTRG.810"; transcript_id "MSTRG.810.2"; exon_number "3";
chr1	StringTie	exon	150300016	150300111	1000	+	.	gene_id "MSTRG.810"; transcript_id "MSTRG.810.2"; exon_number "4";
chr1	StringTie	exon	150300779	150300925	1000	+	.	gene_id "MSTRG.810"; transcript_id "MSTRG.810.2"; exon_number "5";
chr1	StringTie	exon	150305155	150305238	1000	+	.	gene_id "MSTRG.810"; transcript_id "MSTRG.810.2"; exon_number "6";
chr1	StringTie	exon	150305450	150305670	1000	+	.	gene_id "MSTRG.810"; transcript_id "MSTRG.810.2"; exon_number "7";
chr1	StringTie	exon	150307406	150307712	1000	+	.	gene_id "MSTRG.810"; transcript_id "MSTRG.810.2"; exon_number "8";
chr1	StringTie	exon	150310636	150310802	1000	+	.	gene_id "MSTRG.810"; transcript_id "MSTRG.810.2"; exon_number "9";
chr1	StringTie	exon	150312879	150312953	1000	+	.	gene_id "MSTRG.810"; transcript_id "MSTRG.810.2"; exon_number "10";
chr1	StringTie	exon	150315785	150315928	1000	+	.	gene_id "MSTRG.810"; transcript_id "MSTRG.810.2"; exon_number "11";
chr1	StringTie	exon	150316638	150316737	1000	+	.	gene_id "MSTRG.810"; transcript_id "MSTRG.810.2"; exon_number "12";
chr1	StringTie	exon	150316910	150317023	1000	+	.	gene_id "MSTRG.810"; transcript_id "MSTRG.810.2"; exon_number "13";
chr1	StringTie	exon	150318494	150318563	1000	+	.	gene_id "MSTRG.810"; transcript_id "MSTRG.810.2"; exon_number "14";
chr1	StringTie	transcript	150294002	150325671	1000	+	.	gene_id "MSTRG.810"; transcript_id "MSTRG.810.3";
chr1	StringTie	exon	150294002	150294041	1000	+	.	gene_id "MSTRG.810"; transcript_id "MSTRG.810.3"; exon_number "1";
chr1	StringTie	exon	150297353	150297545	1000	+	.	gene_id "MSTRG.810"; transcript_id "MSTRG.810.3"; exon_number "2";
chr1	StringTie	exon	150298209	150298339	1000	+	.	gene_id "MSTRG.810"; transcript_id "MSTRG.810.3"; exon_number "3";
chr1	StringTie	exon	150300016	150300111	1000	+	.	gene_id "MSTRG.810"; transcript_id "MSTRG.810.3"; exon_number "4";
chr1	StringTie	exon	150300779	150300925	1000	+	.	gene_id "MSTRG.810"; transcript_id "MSTRG.810.3"; exon_number "5";
chr1	StringTie	exon	150302870	150302967	1000	+	.	gene_id "MSTRG.810"; transcript_id "MSTRG.810.3"; exon_number "6";
chr1	StringTie	exon	150305155	150305238	1000	+	.	gene_id "MSTRG.810"; transcript_id "MSTRG.810.3"; exon_number "7";
chr1	StringTie	exon	150305450	150305670	1000	+	.	gene_id "MSTRG.810"; transcript_id "MSTRG.810.3"; exon_number "8";
chr1	StringTie	exon	150307406	150307712	1000	+	.	gene_id "MSTRG.810"; transcript_id "MSTRG.810.3"; exon_number "9";
chr1	StringTie	exon	150310636	150310802	1000	+	.	gene_id "MSTRG.810"; transcript_id "MSTRG.810.3"; exon_number "10";
chr1	StringTie	exon	150312874	150312953	1000	+	.	gene_id "MSTRG.810"; transcript_id "MSTRG.810.3"; exon_number "11";
chr1	StringTie	exon	150315785	150315928	1000	+	.	gene_id "MSTRG.810"; transcript_id "MSTRG.810.3"; exon_number "12";
chr1	StringTie	exon	150316638	150316737	1000	+	.	gene_id "MSTRG.810"; transcript_id "MSTRG.810.3"; exon_number "13";
chr1	StringTie	exon	150316910	150317023	1000	+	.	gene_id "MSTRG.810"; transcript_id "MSTRG.810.3"; exon_number "14";
chr1	StringTie	exon	150318494	150318612	1000	+	.	gene_id "MSTRG.810"; transcript_id "MSTRG.810.3"; exon_number "15";
chr1	StringTie	exon	150318884	150318967	1000	+	.	gene_id "MSTRG.810"; transcript_id "MSTRG.810.3"; exon_number "16";
chr1	StringTie	exon	150321633	150321694	1000	+	.	gene_id "MSTRG.810"; transcript_id "MSTRG.810.3"; exon_number "17";
chr1	StringTie	exon	150325309	150325671	1000	+	.	gene_id "MSTRG.810"; transcript_id "MSTRG.810.3"; exon_number "18";
chr1	StringTie	transcript	150294002	150325608	1000	+	.	gene_id "MSTRG.810"; transcript_id "MSTRG.810.4";
chr1	StringTie	exon	150294002	150294041	1000	+	.	gene_id "MSTRG.810"; transcript_id "MSTRG.810.4"; exon_number "1";
chr1	StringTie	exon	150297353	150297545	1000	+	.	gene_id "MSTRG.810"; transcript_id "MSTRG.810.4"; exon_number "2";
chr1	StringTie	exon	150298209	150298339	1000	+	.	gene_id "MSTRG.810"; transcript_id "MSTRG.810.4"; exon_number "3";
chr1	StringTie	exon	150305155	150305238	1000	+	.	gene_id "MSTRG.810"; transcript_id "MSTRG.810.4"; exon_number "4";
chr1	StringTie	exon	150305450	150305670	1000	+	.	gene_id "MSTRG.810"; transcript_id "MSTRG.810.4"; exon_number "5";
chr1	StringTie	exon	150307406	150307712	1000	+	.	gene_id "MSTRG.810"; transcript_id "MSTRG.810.4"; exon_number "6";
chr1	StringTie	exon	150310636	150310802	1000	+	.	gene_id "MSTRG.810"; transcript_id "MSTRG.810.4"; exon_number "7";
chr1	StringTie	exon	150312874	150312953	1000	+	.	gene_id "MSTRG.810"; transcript_id "MSTRG.810.4"; exon_number "8";
chr1	StringTie	exon	150315785	150315928	1000	+	.	gene_id "MSTRG.810"; transcript_id "MSTRG.810.4"; exon_number "9";
chr1	StringTie	exon	150316638	150316737	1000	+	.	gene_id "MSTRG.810"; transcript_id "MSTRG.810.4"; exon_number "10";
chr1	StringTie	exon	150316910	150317023	1000	+	.	gene_id "MSTRG.810"; transcript_id "MSTRG.810.4"; exon_number "11";
chr1	StringTie	exon	150318494	150318612	1000	+	.	gene_id "MSTRG.810"; transcript_id "MSTRG.810.4"; exon_number "12";
chr1	StringTie	exon	150318884	150318967	1000	+	.	gene_id "MSTRG.810"; transcript_id "MSTRG.810.4"; exon_number "13";
chr1	StringTie	exon	150321633	150321694	1000	+	.	gene_id "MSTRG.810"; transcript_id "MSTRG.810.4"; exon_number "14";
chr1	StringTie	exon	150325309	150325608	1000	+	.	gene_id "MSTRG.810"; transcript_id "MSTRG.810.4"; exon_number "15";
chr1	StringTie	transcript	150337169	150479760	1000	+	.	gene_id "MSTRG.811"; transcript_id "MSTRG.811.1";
chr1	StringTie	exon	150337169	150337395	1000	+	.	gene_id "MSTRG.811"; transcript_id "MSTRG.811.1"; exon_number "1";
chr1	StringTie	exon	150390072	150390201	1000	+	.	gene_id "MSTRG.811"; transcript_id "MSTRG.811.1"; exon_number "2";
chr1	StringTie	exon	150413399	150413499	1000	+	.	gene_id "MSTRG.811"; transcript_id "MSTRG.811.1"; exon_number "3";
chr1	StringTie	exon	150415707	150415759	1000	+	.	gene_id "MSTRG.811"; transcript_id "MSTRG.811.1"; exon_number "4";
chr1	StringTie	exon	150416727	150416853	1000	+	.	gene_id "MSTRG.811"; transcript_id "MSTRG.811.1"; exon_number "5";
chr1	StringTie	exon	150418702	150418877	1000	+	.	gene_id "MSTRG.811"; transcript_id "MSTRG.811.1"; exon_number "6";
chr1	StringTie	exon	150429764	150430046	1000	+	.	gene_id "MSTRG.811"; transcript_id "MSTRG.811.1"; exon_number "7";
chr1	StringTie	exon	150432536	150432793	1000	+	.	gene_id "MSTRG.811"; transcript_id "MSTRG.811.1"; exon_number "8";
chr1	StringTie	exon	150437003	150437203	1000	+	.	gene_id "MSTRG.811"; transcript_id "MSTRG.811.1"; exon_number "9";
chr1	StringTie	exon	150443037	150444218	1000	+	.	gene_id "MSTRG.811"; transcript_id "MSTRG.811.1"; exon_number "10";
chr1	StringTie	exon	150444359	150445803	1000	+	.	gene_id "MSTRG.811"; transcript_id "MSTRG.811.1"; exon_number "11";
chr1	StringTie	exon	150457521	150457709	1000	+	.	gene_id "MSTRG.811"; transcript_id "MSTRG.811.1"; exon_number "12";
chr1	StringTie	exon	150460334	150460530	1000	+	.	gene_id "MSTRG.811"; transcript_id "MSTRG.811.1"; exon_number "13";
chr1	StringTie	exon	150461440	150461563	1000	+	.	gene_id "MSTRG.811"; transcript_id "MSTRG.811.1"; exon_number "14";
chr1	StringTie	exon	150463077	150463201	1000	+	.	gene_id "MSTRG.811"; transcript_id "MSTRG.811.1"; exon_number "15";
chr1	StringTie	exon	150463870	150463987	1000	+	.	gene_id "MSTRG.811"; transcript_id "MSTRG.811.1"; exon_number "16";
chr1	StringTie	exon	150464074	150464138	1000	+	.	gene_id "MSTRG.811"; transcript_id "MSTRG.811.1"; exon_number "17";
chr1	StringTie	exon	150464887	150464965	1000	+	.	gene_id "MSTRG.811"; transcript_id "MSTRG.811.1"; exon_number "18";
chr1	StringTie	exon	150468958	150469104	1000	+	.	gene_id "MSTRG.811"; transcript_id "MSTRG.811.1"; exon_number "19";
chr1	StringTie	exon	150469286	150469384	1000	+	.	gene_id "MSTRG.811"; transcript_id "MSTRG.811.1"; exon_number "20";
chr1	StringTie	exon	150470006	150470223	1000	+	.	gene_id "MSTRG.811"; transcript_id "MSTRG.811.1"; exon_number "21";
chr1	StringTie	exon	150470978	150471140	1000	+	.	gene_id "MSTRG.811"; transcript_id "MSTRG.811.1"; exon_number "22";
chr1	StringTie	exon	150471373	150471510	1000	+	.	gene_id "MSTRG.811"; transcript_id "MSTRG.811.1"; exon_number "23";
chr1	StringTie	exon	150471692	150471769	1000	+	.	gene_id "MSTRG.811"; transcript_id "MSTRG.811.1"; exon_number "24";
chr1	StringTie	exon	150476811	150476911	1000	+	.	gene_id "MSTRG.811"; transcript_id "MSTRG.811.1"; exon_number "25";
chr1	StringTie	exon	150477108	150477209	1000	+	.	gene_id "MSTRG.811"; transcript_id "MSTRG.811.1"; exon_number "26";
chr1	StringTie	exon	150477382	150477454	1000	+	.	gene_id "MSTRG.811"; transcript_id "MSTRG.811.1"; exon_number "27";
chr1	StringTie	exon	150478067	150478181	1000	+	.	gene_id "MSTRG.811"; transcript_id "MSTRG.811.1"; exon_number "28";
chr1	StringTie	exon	150479392	150479760	1000	+	.	gene_id "MSTRG.811"; transcript_id "MSTRG.811.1"; exon_number "29";
chr1	StringTie	transcript	150337187	150446032	1000	+	.	gene_id "MSTRG.811"; transcript_id "MSTRG.811.2";
chr1	StringTie	exon	150337187	150337395	1000	+	.	gene_id "MSTRG.811"; transcript_id "MSTRG.811.2"; exon_number "1";
chr1	StringTie	exon	150390072	150390201	1000	+	.	gene_id "MSTRG.811"; transcript_id "MSTRG.811.2"; exon_number "2";
chr1	StringTie	exon	150413399	150413499	1000	+	.	gene_id "MSTRG.811"; transcript_id "MSTRG.811.2"; exon_number "3";
chr1	StringTie	exon	150414357	150414434	1000	+	.	gene_id "MSTRG.811"; transcript_id "MSTRG.811.2"; exon_number "4";
chr1	StringTie	exon	150415707	150415759	1000	+	.	gene_id "MSTRG.811"; transcript_id "MSTRG.811.2"; exon_number "5";
chr1	StringTie	exon	150416727	150416853	1000	+	.	gene_id "MSTRG.811"; transcript_id "MSTRG.811.2"; exon_number "6";
chr1	StringTie	exon	150418702	150418877	1000	+	.	gene_id "MSTRG.811"; transcript_id "MSTRG.811.2"; exon_number "7";
chr1	StringTie	exon	150429764	150430046	1000	+	.	gene_id "MSTRG.811"; transcript_id "MSTRG.811.2"; exon_number "8";
chr1	StringTie	exon	150432536	150432793	1000	+	.	gene_id "MSTRG.811"; transcript_id "MSTRG.811.2"; exon_number "9";
chr1	StringTie	exon	150437003	150437203	1000	+	.	gene_id "MSTRG.811"; transcript_id "MSTRG.811.2"; exon_number "10";
chr1	StringTie	exon	150443037	150446032	1000	+	.	gene_id "MSTRG.811"; transcript_id "MSTRG.811.2"; exon_number "11";
chr1	StringTie	transcript	150337187	150449042	1000	+	.	gene_id "MSTRG.811"; transcript_id "MSTRG.811.3";
chr1	StringTie	exon	150337187	150337395	1000	+	.	gene_id "MSTRG.811"; transcript_id "MSTRG.811.3"; exon_number "1";
chr1	StringTie	exon	150390072	150390201	1000	+	.	gene_id "MSTRG.811"; transcript_id "MSTRG.811.3"; exon_number "2";
chr1	StringTie	exon	150413399	150413499	1000	+	.	gene_id "MSTRG.811"; transcript_id "MSTRG.811.3"; exon_number "3";
chr1	StringTie	exon	150414357	150414434	1000	+	.	gene_id "MSTRG.811"; transcript_id "MSTRG.811.3"; exon_number "4";
chr1	StringTie	exon	150415707	150415759	1000	+	.	gene_id "MSTRG.811"; transcript_id "MSTRG.811.3"; exon_number "5";
chr1	StringTie	exon	150416727	150416853	1000	+	.	gene_id "MSTRG.811"; transcript_id "MSTRG.811.3"; exon_number "6";
chr1	StringTie	exon	150418702	150418877	1000	+	.	gene_id "MSTRG.811"; transcript_id "MSTRG.811.3"; exon_number "7";
chr1	StringTie	exon	150429764	150430046	1000	+	.	gene_id "MSTRG.811"; transcript_id "MSTRG.811.3"; exon_number "8";
chr1	StringTie	exon	150432536	150432793	1000	+	.	gene_id "MSTRG.811"; transcript_id "MSTRG.811.3"; exon_number "9";
chr1	StringTie	exon	150437003	150437203	1000	+	.	gene_id "MSTRG.811"; transcript_id "MSTRG.811.3"; exon_number "10";
chr1	StringTie	exon	150443037	150444218	1000	+	.	gene_id "MSTRG.811"; transcript_id "MSTRG.811.3"; exon_number "11";
chr1	StringTie	exon	150444359	150449042	1000	+	.	gene_id "MSTRG.811"; transcript_id "MSTRG.811.3"; exon_number "12";
chr1	StringTie	transcript	150459893	150480078	1000	+	.	gene_id "MSTRG.811"; transcript_id "MSTRG.811.4";
chr1	StringTie	exon	150459893	150459992	1000	+	.	gene_id "MSTRG.811"; transcript_id "MSTRG.811.4"; exon_number "1";
chr1	StringTie	exon	150460334	150460530	1000	+	.	gene_id "MSTRG.811"; transcript_id "MSTRG.811.4"; exon_number "2";
chr1	StringTie	exon	150461440	150461563	1000	+	.	gene_id "MSTRG.811"; transcript_id "MSTRG.811.4"; exon_number "3";
chr1	StringTie	exon	150463077	150463201	1000	+	.	gene_id "MSTRG.811"; transcript_id "MSTRG.811.4"; exon_number "4";
chr1	StringTie	exon	150463870	150463987	1000	+	.	gene_id "MSTRG.811"; transcript_id "MSTRG.811.4"; exon_number "5";
chr1	StringTie	exon	150464074	150464138	1000	+	.	gene_id "MSTRG.811"; transcript_id "MSTRG.811.4"; exon_number "6";
chr1	StringTie	exon	150464887	150464965	1000	+	.	gene_id "MSTRG.811"; transcript_id "MSTRG.811.4"; exon_number "7";
chr1	StringTie	exon	150468958	150469104	1000	+	.	gene_id "MSTRG.811"; transcript_id "MSTRG.811.4"; exon_number "8";
chr1	StringTie	exon	150469286	150469384	1000	+	.	gene_id "MSTRG.811"; transcript_id "MSTRG.811.4"; exon_number "9";
chr1	StringTie	exon	150470006	150470223	1000	+	.	gene_id "MSTRG.811"; transcript_id "MSTRG.811.4"; exon_number "10";
chr1	StringTie	exon	150470978	150471140	1000	+	.	gene_id "MSTRG.811"; transcript_id "MSTRG.811.4"; exon_number "11";
chr1	StringTie	exon	150471373	150471510	1000	+	.	gene_id "MSTRG.811"; transcript_id "MSTRG.811.4"; exon_number "12";
chr1	StringTie	exon	150471692	150471769	1000	+	.	gene_id "MSTRG.811"; transcript_id "MSTRG.811.4"; exon_number "13";
chr1	StringTie	exon	150476811	150476911	1000	+	.	gene_id "MSTRG.811"; transcript_id "MSTRG.811.4"; exon_number "14";
chr1	StringTie	exon	150477108	150477209	1000	+	.	gene_id "MSTRG.811"; transcript_id "MSTRG.811.4"; exon_number "15";
chr1	StringTie	exon	150477382	150477454	1000	+	.	gene_id "MSTRG.811"; transcript_id "MSTRG.811.4"; exon_number "16";
chr1	StringTie	exon	150478067	150478181	1000	+	.	gene_id "MSTRG.811"; transcript_id "MSTRG.811.4"; exon_number "17";
chr1	StringTie	exon	150479392	150480078	1000	+	.	gene_id "MSTRG.811"; transcript_id "MSTRG.811.4"; exon_number "18";
chr1	StringTie	transcript	150459896	150479760	1000	+	.	gene_id "MSTRG.811"; transcript_id "MSTRG.811.5";
chr1	StringTie	exon	150459896	150459992	1000	+	.	gene_id "MSTRG.811"; transcript_id "MSTRG.811.5"; exon_number "1";
chr1	StringTie	exon	150460334	150460530	1000	+	.	gene_id "MSTRG.811"; transcript_id "MSTRG.811.5"; exon_number "2";
chr1	StringTie	exon	150461440	150461563	1000	+	.	gene_id "MSTRG.811"; transcript_id "MSTRG.811.5"; exon_number "3";
chr1	StringTie	exon	150463077	150463201	1000	+	.	gene_id "MSTRG.811"; transcript_id "MSTRG.811.5"; exon_number "4";
chr1	StringTie	exon	150463870	150463987	1000	+	.	gene_id "MSTRG.811"; transcript_id "MSTRG.811.5"; exon_number "5";
chr1	StringTie	exon	150464074	150464138	1000	+	.	gene_id "MSTRG.811"; transcript_id "MSTRG.811.5"; exon_number "6";
chr1	StringTie	exon	150464887	150464965	1000	+	.	gene_id "MSTRG.811"; transcript_id "MSTRG.811.5"; exon_number "7";
chr1	StringTie	exon	150470006	150470223	1000	+	.	gene_id "MSTRG.811"; transcript_id "MSTRG.811.5"; exon_number "8";
chr1	StringTie	exon	150470978	150471140	1000	+	.	gene_id "MSTRG.811"; transcript_id "MSTRG.811.5"; exon_number "9";
chr1	StringTie	exon	150471373	150471510	1000	+	.	gene_id "MSTRG.811"; transcript_id "MSTRG.811.5"; exon_number "10";
chr1	StringTie	exon	150471692	150471769	1000	+	.	gene_id "MSTRG.811"; transcript_id "MSTRG.811.5"; exon_number "11";
chr1	StringTie	exon	150476811	150476911	1000	+	.	gene_id "MSTRG.811"; transcript_id "MSTRG.811.5"; exon_number "12";
chr1	StringTie	exon	150477108	150477209	1000	+	.	gene_id "MSTRG.811"; transcript_id "MSTRG.811.5"; exon_number "13";
chr1	StringTie	exon	150477382	150477454	1000	+	.	gene_id "MSTRG.811"; transcript_id "MSTRG.811.5"; exon_number "14";
chr1	StringTie	exon	150478067	150478181	1000	+	.	gene_id "MSTRG.811"; transcript_id "MSTRG.811.5"; exon_number "15";
chr1	StringTie	exon	150479392	150479760	1000	+	.	gene_id "MSTRG.811"; transcript_id "MSTRG.811.5"; exon_number "16";
chr1	StringTie	transcript	150460333	150480078	1000	+	.	gene_id "MSTRG.811"; transcript_id "MSTRG.811.6";
chr1	StringTie	exon	150460333	150460530	1000	+	.	gene_id "MSTRG.811"; transcript_id "MSTRG.811.6"; exon_number "1";
chr1	StringTie	exon	150461440	150461563	1000	+	.	gene_id "MSTRG.811"; transcript_id "MSTRG.811.6"; exon_number "2";
chr1	StringTie	exon	150463077	150463201	1000	+	.	gene_id "MSTRG.811"; transcript_id "MSTRG.811.6"; exon_number "3";
chr1	StringTie	exon	150463870	150463987	1000	+	.	gene_id "MSTRG.811"; transcript_id "MSTRG.811.6"; exon_number "4";
chr1	StringTie	exon	150464074	150464138	1000	+	.	gene_id "MSTRG.811"; transcript_id "MSTRG.811.6"; exon_number "5";
chr1	StringTie	exon	150464887	150464965	1000	+	.	gene_id "MSTRG.811"; transcript_id "MSTRG.811.6"; exon_number "6";
chr1	StringTie	exon	150468958	150469104	1000	+	.	gene_id "MSTRG.811"; transcript_id "MSTRG.811.6"; exon_number "7";
chr1	StringTie	exon	150469286	150469384	1000	+	.	gene_id "MSTRG.811"; transcript_id "MSTRG.811.6"; exon_number "8";
chr1	StringTie	exon	150470006	150470223	1000	+	.	gene_id "MSTRG.811"; transcript_id "MSTRG.811.6"; exon_number "9";
chr1	StringTie	exon	150470978	150471140	1000	+	.	gene_id "MSTRG.811"; transcript_id "MSTRG.811.6"; exon_number "10";
chr1	StringTie	exon	150471373	150471510	1000	+	.	gene_id "MSTRG.811"; transcript_id "MSTRG.811.6"; exon_number "11";
chr1	StringTie	exon	150471692	150471769	1000	+	.	gene_id "MSTRG.811"; transcript_id "MSTRG.811.6"; exon_number "12";
chr1	StringTie	exon	150476811	150476911	1000	+	.	gene_id "MSTRG.811"; transcript_id "MSTRG.811.6"; exon_number "13";
chr1	StringTie	exon	150477382	150477454	1000	+	.	gene_id "MSTRG.811"; transcript_id "MSTRG.811.6"; exon_number "14";
chr1	StringTie	exon	150478067	150478181	1000	+	.	gene_id "MSTRG.811"; transcript_id "MSTRG.811.6"; exon_number "15";
chr1	StringTie	exon	150479392	150480078	1000	+	.	gene_id "MSTRG.811"; transcript_id "MSTRG.811.6"; exon_number "16";
chr1	StringTie	transcript	150460333	150480078	1000	+	.	gene_id "MSTRG.811"; transcript_id "MSTRG.811.7";
chr1	StringTie	exon	150460333	150460530	1000	+	.	gene_id "MSTRG.811"; transcript_id "MSTRG.811.7"; exon_number "1";
chr1	StringTie	exon	150461440	150461563	1000	+	.	gene_id "MSTRG.811"; transcript_id "MSTRG.811.7"; exon_number "2";
chr1	StringTie	exon	150463077	150463201	1000	+	.	gene_id "MSTRG.811"; transcript_id "MSTRG.811.7"; exon_number "3";
chr1	StringTie	exon	150463870	150463987	1000	+	.	gene_id "MSTRG.811"; transcript_id "MSTRG.811.7"; exon_number "4";
chr1	StringTie	exon	150464074	150464138	1000	+	.	gene_id "MSTRG.811"; transcript_id "MSTRG.811.7"; exon_number "5";
chr1	StringTie	exon	150464887	150464965	1000	+	.	gene_id "MSTRG.811"; transcript_id "MSTRG.811.7"; exon_number "6";
chr1	StringTie	exon	150469286	150469384	1000	+	.	gene_id "MSTRG.811"; transcript_id "MSTRG.811.7"; exon_number "7";
chr1	StringTie	exon	150470006	150470223	1000	+	.	gene_id "MSTRG.811"; transcript_id "MSTRG.811.7"; exon_number "8";
chr1	StringTie	exon	150470978	150471140	1000	+	.	gene_id "MSTRG.811"; transcript_id "MSTRG.811.7"; exon_number "9";
chr1	StringTie	exon	150471373	150471510	1000	+	.	gene_id "MSTRG.811"; transcript_id "MSTRG.811.7"; exon_number "10";
chr1	StringTie	exon	150471692	150471769	1000	+	.	gene_id "MSTRG.811"; transcript_id "MSTRG.811.7"; exon_number "11";
chr1	StringTie	exon	150476811	150476911	1000	+	.	gene_id "MSTRG.811"; transcript_id "MSTRG.811.7"; exon_number "12";
chr1	StringTie	exon	150477382	150477454	1000	+	.	gene_id "MSTRG.811"; transcript_id "MSTRG.811.7"; exon_number "13";
chr1	StringTie	exon	150478067	150478181	1000	+	.	gene_id "MSTRG.811"; transcript_id "MSTRG.811.7"; exon_number "14";
chr1	StringTie	exon	150479392	150480078	1000	+	.	gene_id "MSTRG.811"; transcript_id "MSTRG.811.7"; exon_number "15";
chr1	StringTie	transcript	150480561	150486265	1000	+	.	gene_id "MSTRG.812"; transcript_id "MSTRG.812.1";
chr1	StringTie	exon	150480561	150480755	1000	+	.	gene_id "MSTRG.812"; transcript_id "MSTRG.812.1"; exon_number "1";
chr1	StringTie	exon	150482007	150482057	1000	+	.	gene_id "MSTRG.812"; transcript_id "MSTRG.812.1"; exon_number "2";
chr1	StringTie	exon	150482137	150482238	1000	+	.	gene_id "MSTRG.812"; transcript_id "MSTRG.812.1"; exon_number "3";
chr1	StringTie	exon	150482398	150482478	1000	+	.	gene_id "MSTRG.812"; transcript_id "MSTRG.812.1"; exon_number "4";
chr1	StringTie	exon	150482578	150482658	1000	+	.	gene_id "MSTRG.812"; transcript_id "MSTRG.812.1"; exon_number "5";
chr1	StringTie	exon	150483352	150483674	1000	+	.	gene_id "MSTRG.812"; transcript_id "MSTRG.812.1"; exon_number "6";
chr1	StringTie	exon	150483933	150484307	1000	+	.	gene_id "MSTRG.812"; transcript_id "MSTRG.812.1"; exon_number "7";
chr1	StringTie	exon	150484828	150485048	1000	+	.	gene_id "MSTRG.812"; transcript_id "MSTRG.812.1"; exon_number "8";
chr1	StringTie	exon	150485201	150485288	1000	+	.	gene_id "MSTRG.812"; transcript_id "MSTRG.812.1"; exon_number "9";
chr1	StringTie	exon	150485713	150486265	1000	+	.	gene_id "MSTRG.812"; transcript_id "MSTRG.812.1"; exon_number "10";
chr1	StringTie	transcript	150521898	150533408	1000	+	.	gene_id "MSTRG.813"; transcript_id "MSTRG.813.1";
chr1	StringTie	exon	150521898	150521975	1000	+	.	gene_id "MSTRG.813"; transcript_id "MSTRG.813.1"; exon_number "1";
chr1	StringTie	exon	150522298	150522371	1000	+	.	gene_id "MSTRG.813"; transcript_id "MSTRG.813.1"; exon_number "2";
chr1	StringTie	exon	150524681	150524784	1000	+	.	gene_id "MSTRG.813"; transcript_id "MSTRG.813.1"; exon_number "3";
chr1	StringTie	exon	150525019	150525076	1000	+	.	gene_id "MSTRG.813"; transcript_id "MSTRG.813.1"; exon_number "4";
chr1	StringTie	exon	150525374	150525729	1000	+	.	gene_id "MSTRG.813"; transcript_id "MSTRG.813.1"; exon_number "5";
chr1	StringTie	exon	150525902	150526598	1000	+	.	gene_id "MSTRG.813"; transcript_id "MSTRG.813.1"; exon_number "6";
chr1	StringTie	exon	150526841	150526943	1000	+	.	gene_id "MSTRG.813"; transcript_id "MSTRG.813.1"; exon_number "7";
chr1	StringTie	exon	150527905	150528041	1000	+	.	gene_id "MSTRG.813"; transcript_id "MSTRG.813.1"; exon_number "8";
chr1	StringTie	exon	150528638	150528842	1000	+	.	gene_id "MSTRG.813"; transcript_id "MSTRG.813.1"; exon_number "9";
chr1	StringTie	exon	150529097	150529269	1000	+	.	gene_id "MSTRG.813"; transcript_id "MSTRG.813.1"; exon_number "10";
chr1	StringTie	exon	150529415	150529526	1000	+	.	gene_id "MSTRG.813"; transcript_id "MSTRG.813.1"; exon_number "11";
chr1	StringTie	exon	150529626	150529811	1000	+	.	gene_id "MSTRG.813"; transcript_id "MSTRG.813.1"; exon_number "12";
chr1	StringTie	exon	150529970	150530099	1000	+	.	gene_id "MSTRG.813"; transcript_id "MSTRG.813.1"; exon_number "13";
chr1	StringTie	exon	150530421	150530625	1000	+	.	gene_id "MSTRG.813"; transcript_id "MSTRG.813.1"; exon_number "14";
chr1	StringTie	exon	150530949	150531125	1000	+	.	gene_id "MSTRG.813"; transcript_id "MSTRG.813.1"; exon_number "15";
chr1	StringTie	exon	150531438	150531641	1000	+	.	gene_id "MSTRG.813"; transcript_id "MSTRG.813.1"; exon_number "16";
chr1	StringTie	exon	150531763	150531942	1000	+	.	gene_id "MSTRG.813"; transcript_id "MSTRG.813.1"; exon_number "17";
chr1	StringTie	exon	150532237	150532381	1000	+	.	gene_id "MSTRG.813"; transcript_id "MSTRG.813.1"; exon_number "18";
chr1	StringTie	exon	150532536	150533408	1000	+	.	gene_id "MSTRG.813"; transcript_id "MSTRG.813.1"; exon_number "19";
chr1	StringTie	transcript	150547032	150552066	1000	-	.	gene_id "MSTRG.814"; transcript_id "MSTRG.814.1";
chr1	StringTie	exon	150547032	150549967	1000	-	.	gene_id "MSTRG.814"; transcript_id "MSTRG.814.1"; exon_number "1";
chr1	StringTie	exon	150550720	150550967	1000	-	.	gene_id "MSTRG.814"; transcript_id "MSTRG.814.1"; exon_number "2";
chr1	StringTie	exon	150551319	150552066	1000	-	.	gene_id "MSTRG.814"; transcript_id "MSTRG.814.1"; exon_number "3";
chr1	StringTie	transcript	150549546	150552006	1000	-	.	gene_id "MSTRG.814"; transcript_id "MSTRG.814.2";
chr1	StringTie	exon	150549546	150549967	1000	-	.	gene_id "MSTRG.814"; transcript_id "MSTRG.814.2"; exon_number "1";
chr1	StringTie	exon	150551319	150552006	1000	-	.	gene_id "MSTRG.814"; transcript_id "MSTRG.814.2"; exon_number "2";
chr1	StringTie	transcript	150593727	150602072	1000	-	.	gene_id "MSTRG.815"; transcript_id "MSTRG.815.1";
chr1	StringTie	exon	150593727	150595011	1000	-	.	gene_id "MSTRG.815"; transcript_id "MSTRG.815.1"; exon_number "1";
chr1	StringTie	exon	150595070	150595335	1000	-	.	gene_id "MSTRG.815"; transcript_id "MSTRG.815.1"; exon_number "2";
chr1	StringTie	exon	150598118	150598284	1000	-	.	gene_id "MSTRG.815"; transcript_id "MSTRG.815.1"; exon_number "3";
chr1	StringTie	exon	150599943	150600068	1000	-	.	gene_id "MSTRG.815"; transcript_id "MSTRG.815.1"; exon_number "4";
chr1	StringTie	exon	150601890	150602072	1000	-	.	gene_id "MSTRG.815"; transcript_id "MSTRG.815.1"; exon_number "5";
chr1	StringTie	transcript	150594604	150602035	1000	-	.	gene_id "MSTRG.815"; transcript_id "MSTRG.815.2";
chr1	StringTie	exon	150594604	150595027	1000	-	.	gene_id "MSTRG.815"; transcript_id "MSTRG.815.2"; exon_number "1";
chr1	StringTie	exon	150595082	150595335	1000	-	.	gene_id "MSTRG.815"; transcript_id "MSTRG.815.2"; exon_number "2";
chr1	StringTie	exon	150598118	150598284	1000	-	.	gene_id "MSTRG.815"; transcript_id "MSTRG.815.2"; exon_number "3";
chr1	StringTie	exon	150599943	150600068	1000	-	.	gene_id "MSTRG.815"; transcript_id "MSTRG.815.2"; exon_number "4";
chr1	StringTie	exon	150601890	150602035	1000	-	.	gene_id "MSTRG.815"; transcript_id "MSTRG.815.2"; exon_number "5";
chr1	StringTie	transcript	150594604	150602035	1000	-	.	gene_id "MSTRG.815"; transcript_id "MSTRG.815.3";
chr1	StringTie	exon	150594604	150595017	1000	-	.	gene_id "MSTRG.815"; transcript_id "MSTRG.815.3"; exon_number "1";
chr1	StringTie	exon	150595083	150595335	1000	-	.	gene_id "MSTRG.815"; transcript_id "MSTRG.815.3"; exon_number "2";
chr1	StringTie	exon	150598118	150598284	1000	-	.	gene_id "MSTRG.815"; transcript_id "MSTRG.815.3"; exon_number "3";
chr1	StringTie	exon	150599943	150600068	1000	-	.	gene_id "MSTRG.815"; transcript_id "MSTRG.815.3"; exon_number "4";
chr1	StringTie	exon	150601890	150602035	1000	-	.	gene_id "MSTRG.815"; transcript_id "MSTRG.815.3"; exon_number "5";
chr1	StringTie	transcript	150594604	150602035	1000	-	.	gene_id "MSTRG.815"; transcript_id "MSTRG.815.4";
chr1	StringTie	exon	150594604	150595028	1000	-	.	gene_id "MSTRG.815"; transcript_id "MSTRG.815.4"; exon_number "1";
chr1	StringTie	exon	150595091	150595335	1000	-	.	gene_id "MSTRG.815"; transcript_id "MSTRG.815.4"; exon_number "2";
chr1	StringTie	exon	150598118	150598284	1000	-	.	gene_id "MSTRG.815"; transcript_id "MSTRG.815.4"; exon_number "3";
chr1	StringTie	exon	150599943	150600068	1000	-	.	gene_id "MSTRG.815"; transcript_id "MSTRG.815.4"; exon_number "4";
chr1	StringTie	exon	150601890	150602035	1000	-	.	gene_id "MSTRG.815"; transcript_id "MSTRG.815.4"; exon_number "5";
chr1	StringTie	transcript	150595207	150602052	1000	-	.	gene_id "MSTRG.815"; transcript_id "MSTRG.815.5";
chr1	StringTie	exon	150595207	150595335	1000	-	.	gene_id "MSTRG.815"; transcript_id "MSTRG.815.5"; exon_number "1";
chr1	StringTie	exon	150598118	150598284	1000	-	.	gene_id "MSTRG.815"; transcript_id "MSTRG.815.5"; exon_number "2";
chr1	StringTie	exon	150598955	150599002	1000	-	.	gene_id "MSTRG.815"; transcript_id "MSTRG.815.5"; exon_number "3";
chr1	StringTie	exon	150599943	150600068	1000	-	.	gene_id "MSTRG.815"; transcript_id "MSTRG.815.5"; exon_number "4";
chr1	StringTie	exon	150601890	150602052	1000	-	.	gene_id "MSTRG.815"; transcript_id "MSTRG.815.5"; exon_number "5";
chr1	StringTie	transcript	150597098	150601592	1000	-	.	gene_id "MSTRG.815"; transcript_id "MSTRG.815.6";
chr1	StringTie	exon	150597098	150598284	1000	-	.	gene_id "MSTRG.815"; transcript_id "MSTRG.815.6"; exon_number "1";
chr1	StringTie	exon	150599943	150600068	1000	-	.	gene_id "MSTRG.815"; transcript_id "MSTRG.815.6"; exon_number "2";
chr1	StringTie	exon	150601537	150601592	1000	-	.	gene_id "MSTRG.815"; transcript_id "MSTRG.815.6"; exon_number "3";
chr1	StringTie	transcript	150618701	150669500	1000	-	.	gene_id "MSTRG.816"; transcript_id "MSTRG.816.1";
chr1	StringTie	exon	150618701	150621224	1000	-	.	gene_id "MSTRG.816"; transcript_id "MSTRG.816.1"; exon_number "1";
chr1	StringTie	exon	150634290	150634404	1000	-	.	gene_id "MSTRG.816"; transcript_id "MSTRG.816.1"; exon_number "2";
chr1	StringTie	exon	150636108	150636239	1000	-	.	gene_id "MSTRG.816"; transcript_id "MSTRG.816.1"; exon_number "3";
chr1	StringTie	exon	150667132	150667326	1000	-	.	gene_id "MSTRG.816"; transcript_id "MSTRG.816.1"; exon_number "4";
chr1	StringTie	exon	150669468	150669500	1000	-	.	gene_id "MSTRG.816"; transcript_id "MSTRG.816.1"; exon_number "5";
chr1	StringTie	transcript	150782181	150849244	1000	-	.	gene_id "MSTRG.817"; transcript_id "MSTRG.817.1";
chr1	StringTie	exon	150782181	150784586	1000	-	.	gene_id "MSTRG.817"; transcript_id "MSTRG.817.1"; exon_number "1";
chr1	StringTie	exon	150785648	150785814	1000	-	.	gene_id "MSTRG.817"; transcript_id "MSTRG.817.1"; exon_number "2";
chr1	StringTie	exon	150786553	150786715	1000	-	.	gene_id "MSTRG.817"; transcript_id "MSTRG.817.1"; exon_number "3";
chr1	StringTie	exon	150788735	150788882	1000	-	.	gene_id "MSTRG.817"; transcript_id "MSTRG.817.1"; exon_number "4";
chr1	StringTie	exon	150789264	150789366	1000	-	.	gene_id "MSTRG.817"; transcript_id "MSTRG.817.1"; exon_number "5";
chr1	StringTie	exon	150789558	150789678	1000	-	.	gene_id "MSTRG.817"; transcript_id "MSTRG.817.1"; exon_number "6";
chr1	StringTie	exon	150789837	150789909	1000	-	.	gene_id "MSTRG.817"; transcript_id "MSTRG.817.1"; exon_number "7";
chr1	StringTie	exon	150790396	150790506	1000	-	.	gene_id "MSTRG.817"; transcript_id "MSTRG.817.1"; exon_number "8";
chr1	StringTie	exon	150795670	150795821	1000	-	.	gene_id "MSTRG.817"; transcript_id "MSTRG.817.1"; exon_number "9";
chr1	StringTie	exon	150799019	150799093	1000	-	.	gene_id "MSTRG.817"; transcript_id "MSTRG.817.1"; exon_number "10";
chr1	StringTie	exon	150801569	150801703	1000	-	.	gene_id "MSTRG.817"; transcript_id "MSTRG.817.1"; exon_number "11";
chr1	StringTie	exon	150802380	150802456	1000	-	.	gene_id "MSTRG.817"; transcript_id "MSTRG.817.1"; exon_number "12";
chr1	StringTie	exon	150804294	150804379	1000	-	.	gene_id "MSTRG.817"; transcript_id "MSTRG.817.1"; exon_number "13";
chr1	StringTie	exon	150804810	150804875	1000	-	.	gene_id "MSTRG.817"; transcript_id "MSTRG.817.1"; exon_number "14";
chr1	StringTie	exon	150807014	150807116	1000	-	.	gene_id "MSTRG.817"; transcript_id "MSTRG.817.1"; exon_number "15";
chr1	StringTie	exon	150808756	150808969	1000	-	.	gene_id "MSTRG.817"; transcript_id "MSTRG.817.1"; exon_number "16";
chr1	StringTie	exon	150811917	150812130	1000	-	.	gene_id "MSTRG.817"; transcript_id "MSTRG.817.1"; exon_number "17";
chr1	StringTie	exon	150814900	150814944	1000	-	.	gene_id "MSTRG.817"; transcript_id "MSTRG.817.1"; exon_number "18";
chr1	StringTie	exon	150818739	150818783	1000	-	.	gene_id "MSTRG.817"; transcript_id "MSTRG.817.1"; exon_number "19";
chr1	StringTie	exon	150825238	150825282	1000	-	.	gene_id "MSTRG.817"; transcript_id "MSTRG.817.1"; exon_number "20";
chr1	StringTie	exon	150830825	150830936	1000	-	.	gene_id "MSTRG.817"; transcript_id "MSTRG.817.1"; exon_number "21";
chr1	StringTie	exon	150849019	150849244	1000	-	.	gene_id "MSTRG.817"; transcript_id "MSTRG.817.1"; exon_number "22";
chr1	StringTie	transcript	150783335	150849055	1000	-	.	gene_id "MSTRG.817"; transcript_id "MSTRG.817.2";
chr1	StringTie	exon	150783335	150784586	1000	-	.	gene_id "MSTRG.817"; transcript_id "MSTRG.817.2"; exon_number "1";
chr1	StringTie	exon	150785648	150785814	1000	-	.	gene_id "MSTRG.817"; transcript_id "MSTRG.817.2"; exon_number "2";
chr1	StringTie	exon	150786553	150786715	1000	-	.	gene_id "MSTRG.817"; transcript_id "MSTRG.817.2"; exon_number "3";
chr1	StringTie	exon	150788735	150788876	1000	-	.	gene_id "MSTRG.817"; transcript_id "MSTRG.817.2"; exon_number "4";
chr1	StringTie	exon	150789264	150789366	1000	-	.	gene_id "MSTRG.817"; transcript_id "MSTRG.817.2"; exon_number "5";
chr1	StringTie	exon	150789558	150789678	1000	-	.	gene_id "MSTRG.817"; transcript_id "MSTRG.817.2"; exon_number "6";
chr1	StringTie	exon	150789837	150789909	1000	-	.	gene_id "MSTRG.817"; transcript_id "MSTRG.817.2"; exon_number "7";
chr1	StringTie	exon	150790396	150790506	1000	-	.	gene_id "MSTRG.817"; transcript_id "MSTRG.817.2"; exon_number "8";
chr1	StringTie	exon	150795670	150795821	1000	-	.	gene_id "MSTRG.817"; transcript_id "MSTRG.817.2"; exon_number "9";
chr1	StringTie	exon	150799019	150799093	1000	-	.	gene_id "MSTRG.817"; transcript_id "MSTRG.817.2"; exon_number "10";
chr1	StringTie	exon	150801569	150801703	1000	-	.	gene_id "MSTRG.817"; transcript_id "MSTRG.817.2"; exon_number "11";
chr1	StringTie	exon	150802380	150802456	1000	-	.	gene_id "MSTRG.817"; transcript_id "MSTRG.817.2"; exon_number "12";
chr1	StringTie	exon	150804294	150804379	1000	-	.	gene_id "MSTRG.817"; transcript_id "MSTRG.817.2"; exon_number "13";
chr1	StringTie	exon	150804810	150804875	1000	-	.	gene_id "MSTRG.817"; transcript_id "MSTRG.817.2"; exon_number "14";
chr1	StringTie	exon	150807014	150807116	1000	-	.	gene_id "MSTRG.817"; transcript_id "MSTRG.817.2"; exon_number "15";
chr1	StringTie	exon	150808756	150808969	1000	-	.	gene_id "MSTRG.817"; transcript_id "MSTRG.817.2"; exon_number "16";
chr1	StringTie	exon	150811917	150812130	1000	-	.	gene_id "MSTRG.817"; transcript_id "MSTRG.817.2"; exon_number "17";
chr1	StringTie	exon	150814900	150814944	1000	-	.	gene_id "MSTRG.817"; transcript_id "MSTRG.817.2"; exon_number "18";
chr1	StringTie	exon	150818739	150818783	1000	-	.	gene_id "MSTRG.817"; transcript_id "MSTRG.817.2"; exon_number "19";
chr1	StringTie	exon	150825238	150825282	1000	-	.	gene_id "MSTRG.817"; transcript_id "MSTRG.817.2"; exon_number "20";
chr1	StringTie	exon	150830825	150830936	1000	-	.	gene_id "MSTRG.817"; transcript_id "MSTRG.817.2"; exon_number "21";
chr1	StringTie	exon	150849019	150849055	1000	-	.	gene_id "MSTRG.817"; transcript_id "MSTRG.817.2"; exon_number "22";
chr1	StringTie	transcript	150784437	150849085	1000	-	.	gene_id "MSTRG.817"; transcript_id "MSTRG.817.3";
chr1	StringTie	exon	150784437	150784586	1000	-	.	gene_id "MSTRG.817"; transcript_id "MSTRG.817.3"; exon_number "1";
chr1	StringTie	exon	150785648	150785814	1000	-	.	gene_id "MSTRG.817"; transcript_id "MSTRG.817.3"; exon_number "2";
chr1	StringTie	exon	150786553	150786715	1000	-	.	gene_id "MSTRG.817"; transcript_id "MSTRG.817.3"; exon_number "3";
chr1	StringTie	exon	150788735	150788882	1000	-	.	gene_id "MSTRG.817"; transcript_id "MSTRG.817.3"; exon_number "4";
chr1	StringTie	exon	150789264	150789366	1000	-	.	gene_id "MSTRG.817"; transcript_id "MSTRG.817.3"; exon_number "5";
chr1	StringTie	exon	150789558	150789678	1000	-	.	gene_id "MSTRG.817"; transcript_id "MSTRG.817.3"; exon_number "6";
chr1	StringTie	exon	150789837	150789909	1000	-	.	gene_id "MSTRG.817"; transcript_id "MSTRG.817.3"; exon_number "7";
chr1	StringTie	exon	150790396	150790506	1000	-	.	gene_id "MSTRG.817"; transcript_id "MSTRG.817.3"; exon_number "8";
chr1	StringTie	exon	150795670	150795821	1000	-	.	gene_id "MSTRG.817"; transcript_id "MSTRG.817.3"; exon_number "9";
chr1	StringTie	exon	150799019	150799093	1000	-	.	gene_id "MSTRG.817"; transcript_id "MSTRG.817.3"; exon_number "10";
chr1	StringTie	exon	150801569	150801703	1000	-	.	gene_id "MSTRG.817"; transcript_id "MSTRG.817.3"; exon_number "11";
chr1	StringTie	exon	150802380	150802456	1000	-	.	gene_id "MSTRG.817"; transcript_id "MSTRG.817.3"; exon_number "12";
chr1	StringTie	exon	150804294	150804379	1000	-	.	gene_id "MSTRG.817"; transcript_id "MSTRG.817.3"; exon_number "13";
chr1	StringTie	exon	150804810	150804875	1000	-	.	gene_id "MSTRG.817"; transcript_id "MSTRG.817.3"; exon_number "14";
chr1	StringTie	exon	150807014	150807116	1000	-	.	gene_id "MSTRG.817"; transcript_id "MSTRG.817.3"; exon_number "15";
chr1	StringTie	exon	150808756	150808969	1000	-	.	gene_id "MSTRG.817"; transcript_id "MSTRG.817.3"; exon_number "16";
chr1	StringTie	exon	150811917	150812130	1000	-	.	gene_id "MSTRG.817"; transcript_id "MSTRG.817.3"; exon_number "17";
chr1	StringTie	exon	150818739	150818783	1000	-	.	gene_id "MSTRG.817"; transcript_id "MSTRG.817.3"; exon_number "18";
chr1	StringTie	exon	150825238	150825282	1000	-	.	gene_id "MSTRG.817"; transcript_id "MSTRG.817.3"; exon_number "19";
chr1	StringTie	exon	150830825	150830936	1000	-	.	gene_id "MSTRG.817"; transcript_id "MSTRG.817.3"; exon_number "20";
chr1	StringTie	exon	150849019	150849085	1000	-	.	gene_id "MSTRG.817"; transcript_id "MSTRG.817.3"; exon_number "21";
chr1	StringTie	transcript	150898900	150936316	1000	+	.	gene_id "MSTRG.818"; transcript_id "MSTRG.818.1";
chr1	StringTie	exon	150898900	150898993	1000	+	.	gene_id "MSTRG.818"; transcript_id "MSTRG.818.1"; exon_number "1";
chr1	StringTie	exon	150900180	150900450	1000	+	.	gene_id "MSTRG.818"; transcript_id "MSTRG.818.1"; exon_number "2";
chr1	StringTie	exon	150902443	150902594	1000	+	.	gene_id "MSTRG.818"; transcript_id "MSTRG.818.1"; exon_number "3";
chr1	StringTie	exon	150912416	150912450	1000	+	.	gene_id "MSTRG.818"; transcript_id "MSTRG.818.1"; exon_number "4";
chr1	StringTie	exon	150913805	150913904	1000	+	.	gene_id "MSTRG.818"; transcript_id "MSTRG.818.1"; exon_number "5";
chr1	StringTie	exon	150915039	150915164	1000	+	.	gene_id "MSTRG.818"; transcript_id "MSTRG.818.1"; exon_number "6";
chr1	StringTie	exon	150915328	150915529	1000	+	.	gene_id "MSTRG.818"; transcript_id "MSTRG.818.1"; exon_number "7";
chr1	StringTie	exon	150916396	150916469	1000	+	.	gene_id "MSTRG.818"; transcript_id "MSTRG.818.1"; exon_number "8";
chr1	StringTie	exon	150917394	150917584	1000	+	.	gene_id "MSTRG.818"; transcript_id "MSTRG.818.1"; exon_number "9";
chr1	StringTie	exon	150919362	150919488	1000	+	.	gene_id "MSTRG.818"; transcript_id "MSTRG.818.1"; exon_number "10";
chr1	StringTie	exon	150921598	150921754	1000	+	.	gene_id "MSTRG.818"; transcript_id "MSTRG.818.1"; exon_number "11";
chr1	StringTie	exon	150921843	150922001	1000	+	.	gene_id "MSTRG.818"; transcript_id "MSTRG.818.1"; exon_number "12";
chr1	StringTie	exon	150922934	150923566	1000	+	.	gene_id "MSTRG.818"; transcript_id "MSTRG.818.1"; exon_number "13";
chr1	StringTie	exon	150923841	150923957	1000	+	.	gene_id "MSTRG.818"; transcript_id "MSTRG.818.1"; exon_number "14";
chr1	StringTie	exon	150931654	150931823	1000	+	.	gene_id "MSTRG.818"; transcript_id "MSTRG.818.1"; exon_number "15";
chr1	StringTie	exon	150933039	150933667	1000	+	.	gene_id "MSTRG.818"; transcript_id "MSTRG.818.1"; exon_number "16";
chr1	StringTie	exon	150934606	150934634	1000	+	.	gene_id "MSTRG.818"; transcript_id "MSTRG.818.1"; exon_number "17";
chr1	StringTie	exon	150935063	150935195	1000	+	.	gene_id "MSTRG.818"; transcript_id "MSTRG.818.1"; exon_number "18";
chr1	StringTie	exon	150935450	150935615	1000	+	.	gene_id "MSTRG.818"; transcript_id "MSTRG.818.1"; exon_number "19";
chr1	StringTie	exon	150936006	150936316	1000	+	.	gene_id "MSTRG.818"; transcript_id "MSTRG.818.1"; exon_number "20";
chr1	StringTie	transcript	150898900	150936291	1000	+	.	gene_id "MSTRG.818"; transcript_id "MSTRG.818.2";
chr1	StringTie	exon	150898900	150898939	1000	+	.	gene_id "MSTRG.818"; transcript_id "MSTRG.818.2"; exon_number "1";
chr1	StringTie	exon	150900180	150900450	1000	+	.	gene_id "MSTRG.818"; transcript_id "MSTRG.818.2"; exon_number "2";
chr1	StringTie	exon	150902443	150902594	1000	+	.	gene_id "MSTRG.818"; transcript_id "MSTRG.818.2"; exon_number "3";
chr1	StringTie	exon	150912416	150912450	1000	+	.	gene_id "MSTRG.818"; transcript_id "MSTRG.818.2"; exon_number "4";
chr1	StringTie	exon	150913805	150913904	1000	+	.	gene_id "MSTRG.818"; transcript_id "MSTRG.818.2"; exon_number "5";
chr1	StringTie	exon	150915039	150915164	1000	+	.	gene_id "MSTRG.818"; transcript_id "MSTRG.818.2"; exon_number "6";
chr1	StringTie	exon	150915328	150915529	1000	+	.	gene_id "MSTRG.818"; transcript_id "MSTRG.818.2"; exon_number "7";
chr1	StringTie	exon	150916396	150916469	1000	+	.	gene_id "MSTRG.818"; transcript_id "MSTRG.818.2"; exon_number "8";
chr1	StringTie	exon	150917394	150917584	1000	+	.	gene_id "MSTRG.818"; transcript_id "MSTRG.818.2"; exon_number "9";
chr1	StringTie	exon	150919362	150919488	1000	+	.	gene_id "MSTRG.818"; transcript_id "MSTRG.818.2"; exon_number "10";
chr1	StringTie	exon	150921598	150921754	1000	+	.	gene_id "MSTRG.818"; transcript_id "MSTRG.818.2"; exon_number "11";
chr1	StringTie	exon	150921846	150922001	1000	+	.	gene_id "MSTRG.818"; transcript_id "MSTRG.818.2"; exon_number "12";
chr1	StringTie	exon	150922934	150923566	1000	+	.	gene_id "MSTRG.818"; transcript_id "MSTRG.818.2"; exon_number "13";
chr1	StringTie	exon	150923841	150923957	1000	+	.	gene_id "MSTRG.818"; transcript_id "MSTRG.818.2"; exon_number "14";
chr1	StringTie	exon	150931654	150931823	1000	+	.	gene_id "MSTRG.818"; transcript_id "MSTRG.818.2"; exon_number "15";
chr1	StringTie	exon	150933039	150933667	1000	+	.	gene_id "MSTRG.818"; transcript_id "MSTRG.818.2"; exon_number "16";
chr1	StringTie	exon	150934606	150934634	1000	+	.	gene_id "MSTRG.818"; transcript_id "MSTRG.818.2"; exon_number "17";
chr1	StringTie	exon	150935063	150935195	1000	+	.	gene_id "MSTRG.818"; transcript_id "MSTRG.818.2"; exon_number "18";
chr1	StringTie	exon	150935450	150935615	1000	+	.	gene_id "MSTRG.818"; transcript_id "MSTRG.818.2"; exon_number "19";
chr1	StringTie	exon	150936006	150936291	1000	+	.	gene_id "MSTRG.818"; transcript_id "MSTRG.818.2"; exon_number "20";
chr1	StringTie	transcript	150936047	150936914	1000	-	.	gene_id "MSTRG.819"; transcript_id "MSTRG.819.1";
chr1	StringTie	exon	150936047	150936217	1000	-	.	gene_id "MSTRG.819"; transcript_id "MSTRG.819.1"; exon_number "1";
chr1	StringTie	exon	150936471	150936559	1000	-	.	gene_id "MSTRG.819"; transcript_id "MSTRG.819.1"; exon_number "2";
chr1	StringTie	exon	150936723	150936914	1000	-	.	gene_id "MSTRG.819"; transcript_id "MSTRG.819.1"; exon_number "3";
chr1	StringTie	transcript	150936695	150937211	1000	+	.	gene_id "MSTRG.820"; transcript_id "MSTRG.820.1";
chr1	StringTie	exon	150936695	150937211	1000	+	.	gene_id "MSTRG.820"; transcript_id "MSTRG.820.1"; exon_number "1";
chr1	StringTie	transcript	150937649	150947479	1000	-	.	gene_id "MSTRG.821"; transcript_id "MSTRG.821.1";
chr1	StringTie	exon	150937649	150938764	1000	-	.	gene_id "MSTRG.821"; transcript_id "MSTRG.821.1"; exon_number "1";
chr1	StringTie	exon	150938952	150939105	1000	-	.	gene_id "MSTRG.821"; transcript_id "MSTRG.821.1"; exon_number "2";
chr1	StringTie	exon	150939232	150939338	1000	-	.	gene_id "MSTRG.821"; transcript_id "MSTRG.821.1"; exon_number "3";
chr1	StringTie	exon	150939550	150939678	1000	-	.	gene_id "MSTRG.821"; transcript_id "MSTRG.821.1"; exon_number "4";
chr1	StringTie	exon	150939868	150939960	1000	-	.	gene_id "MSTRG.821"; transcript_id "MSTRG.821.1"; exon_number "5";
chr1	StringTie	exon	150940140	150940190	1000	-	.	gene_id "MSTRG.821"; transcript_id "MSTRG.821.1"; exon_number "6";
chr1	StringTie	exon	150940296	150940353	1000	-	.	gene_id "MSTRG.821"; transcript_id "MSTRG.821.1"; exon_number "7";
chr1	StringTie	exon	150940559	150940677	1000	-	.	gene_id "MSTRG.821"; transcript_id "MSTRG.821.1"; exon_number "8";
chr1	StringTie	exon	150940871	150940988	1000	-	.	gene_id "MSTRG.821"; transcript_id "MSTRG.821.1"; exon_number "9";
chr1	StringTie	exon	150941394	150941567	1000	-	.	gene_id "MSTRG.821"; transcript_id "MSTRG.821.1"; exon_number "10";
chr1	StringTie	exon	150947095	150947479	1000	-	.	gene_id "MSTRG.821"; transcript_id "MSTRG.821.1"; exon_number "11";
chr1	StringTie	transcript	150937649	150947440	1000	-	.	gene_id "MSTRG.821"; transcript_id "MSTRG.821.2";
chr1	StringTie	exon	150937649	150938764	1000	-	.	gene_id "MSTRG.821"; transcript_id "MSTRG.821.2"; exon_number "1";
chr1	StringTie	exon	150938952	150939105	1000	-	.	gene_id "MSTRG.821"; transcript_id "MSTRG.821.2"; exon_number "2";
chr1	StringTie	exon	150939232	150939338	1000	-	.	gene_id "MSTRG.821"; transcript_id "MSTRG.821.2"; exon_number "3";
chr1	StringTie	exon	150939550	150939678	1000	-	.	gene_id "MSTRG.821"; transcript_id "MSTRG.821.2"; exon_number "4";
chr1	StringTie	exon	150939868	150939960	1000	-	.	gene_id "MSTRG.821"; transcript_id "MSTRG.821.2"; exon_number "5";
chr1	StringTie	exon	150940140	150940190	1000	-	.	gene_id "MSTRG.821"; transcript_id "MSTRG.821.2"; exon_number "6";
chr1	StringTie	exon	150940296	150940353	1000	-	.	gene_id "MSTRG.821"; transcript_id "MSTRG.821.2"; exon_number "7";
chr1	StringTie	exon	150940559	150940677	1000	-	.	gene_id "MSTRG.821"; transcript_id "MSTRG.821.2"; exon_number "8";
chr1	StringTie	exon	150940871	150940988	1000	-	.	gene_id "MSTRG.821"; transcript_id "MSTRG.821.2"; exon_number "9";
chr1	StringTie	exon	150941394	150941607	1000	-	.	gene_id "MSTRG.821"; transcript_id "MSTRG.821.2"; exon_number "10";
chr1	StringTie	exon	150947095	150947440	1000	-	.	gene_id "MSTRG.821"; transcript_id "MSTRG.821.2"; exon_number "11";
chr1	StringTie	transcript	150965682	150969028	1000	+	.	gene_id "MSTRG.822"; transcript_id "MSTRG.822.1";
chr1	StringTie	exon	150965682	150969028	1000	+	.	gene_id "MSTRG.822"; transcript_id "MSTRG.822.1"; exon_number "1";
chr1	StringTie	transcript	150968107	150979333	1000	-	.	gene_id "MSTRG.823"; transcript_id "MSTRG.823.1";
chr1	StringTie	exon	150968107	150969843	1000	-	.	gene_id "MSTRG.823"; transcript_id "MSTRG.823.1"; exon_number "1";
chr1	StringTie	exon	150970100	150970255	1000	-	.	gene_id "MSTRG.823"; transcript_id "MSTRG.823.1"; exon_number "2";
chr1	StringTie	exon	150970558	150970749	1000	-	.	gene_id "MSTRG.823"; transcript_id "MSTRG.823.1"; exon_number "3";
chr1	StringTie	exon	150971845	150971987	1000	-	.	gene_id "MSTRG.823"; transcript_id "MSTRG.823.1"; exon_number "4";
chr1	StringTie	exon	150972338	150972440	1000	-	.	gene_id "MSTRG.823"; transcript_id "MSTRG.823.1"; exon_number "5";
chr1	StringTie	exon	150972933	150973091	1000	-	.	gene_id "MSTRG.823"; transcript_id "MSTRG.823.1"; exon_number "6";
chr1	StringTie	exon	150973726	150973790	1000	-	.	gene_id "MSTRG.823"; transcript_id "MSTRG.823.1"; exon_number "7";
chr1	StringTie	exon	150974201	150974258	1000	-	.	gene_id "MSTRG.823"; transcript_id "MSTRG.823.1"; exon_number "8";
chr1	StringTie	exon	150974641	150975182	1000	-	.	gene_id "MSTRG.823"; transcript_id "MSTRG.823.1"; exon_number "9";
chr1	StringTie	exon	150978788	150979333	1000	-	.	gene_id "MSTRG.823"; transcript_id "MSTRG.823.1"; exon_number "10";
chr1	StringTie	transcript	150969584	150978961	1000	-	.	gene_id "MSTRG.823"; transcript_id "MSTRG.823.2";
chr1	StringTie	exon	150969584	150969843	1000	-	.	gene_id "MSTRG.823"; transcript_id "MSTRG.823.2"; exon_number "1";
chr1	StringTie	exon	150970100	150970255	1000	-	.	gene_id "MSTRG.823"; transcript_id "MSTRG.823.2"; exon_number "2";
chr1	StringTie	exon	150970558	150970749	1000	-	.	gene_id "MSTRG.823"; transcript_id "MSTRG.823.2"; exon_number "3";
chr1	StringTie	exon	150971845	150971987	1000	-	.	gene_id "MSTRG.823"; transcript_id "MSTRG.823.2"; exon_number "4";
chr1	StringTie	exon	150972338	150972440	1000	-	.	gene_id "MSTRG.823"; transcript_id "MSTRG.823.2"; exon_number "5";
chr1	StringTie	exon	150972933	150973091	1000	-	.	gene_id "MSTRG.823"; transcript_id "MSTRG.823.2"; exon_number "6";
chr1	StringTie	exon	150973726	150973790	1000	-	.	gene_id "MSTRG.823"; transcript_id "MSTRG.823.2"; exon_number "7";
chr1	StringTie	exon	150974201	150974258	1000	-	.	gene_id "MSTRG.823"; transcript_id "MSTRG.823.2"; exon_number "8";
chr1	StringTie	exon	150974641	150974876	1000	-	.	gene_id "MSTRG.823"; transcript_id "MSTRG.823.2"; exon_number "9";
chr1	StringTie	exon	150978788	150978961	1000	-	.	gene_id "MSTRG.823"; transcript_id "MSTRG.823.2"; exon_number "10";
chr1	StringTie	transcript	150971887	150978961	1000	-	.	gene_id "MSTRG.823"; transcript_id "MSTRG.823.3";
chr1	StringTie	exon	150971887	150971987	1000	-	.	gene_id "MSTRG.823"; transcript_id "MSTRG.823.3"; exon_number "1";
chr1	StringTie	exon	150972338	150972440	1000	-	.	gene_id "MSTRG.823"; transcript_id "MSTRG.823.3"; exon_number "2";
chr1	StringTie	exon	150972933	150973091	1000	-	.	gene_id "MSTRG.823"; transcript_id "MSTRG.823.3"; exon_number "3";
chr1	StringTie	exon	150973726	150973790	1000	-	.	gene_id "MSTRG.823"; transcript_id "MSTRG.823.3"; exon_number "4";
chr1	StringTie	exon	150974201	150974258	1000	-	.	gene_id "MSTRG.823"; transcript_id "MSTRG.823.3"; exon_number "5";
chr1	StringTie	exon	150974641	150975444	1000	-	.	gene_id "MSTRG.823"; transcript_id "MSTRG.823.3"; exon_number "6";
chr1	StringTie	exon	150978788	150978961	1000	-	.	gene_id "MSTRG.823"; transcript_id "MSTRG.823.3"; exon_number "7";
chr1	StringTie	transcript	150980953	151008189	1000	+	.	gene_id "MSTRG.824"; transcript_id "MSTRG.824.1";
chr1	StringTie	exon	150980953	150981147	1000	+	.	gene_id "MSTRG.824"; transcript_id "MSTRG.824.1"; exon_number "1";
chr1	StringTie	exon	150990288	150990380	1000	+	.	gene_id "MSTRG.824"; transcript_id "MSTRG.824.1"; exon_number "2";
chr1	StringTie	exon	150990943	150991145	1000	+	.	gene_id "MSTRG.824"; transcript_id "MSTRG.824.1"; exon_number "3";
chr1	StringTie	exon	150997087	150997271	1000	+	.	gene_id "MSTRG.824"; transcript_id "MSTRG.824.1"; exon_number "4";
chr1	StringTie	exon	150997991	150998149	1000	+	.	gene_id "MSTRG.824"; transcript_id "MSTRG.824.1"; exon_number "5";
chr1	StringTie	exon	150999709	150999803	1000	+	.	gene_id "MSTRG.824"; transcript_id "MSTRG.824.1"; exon_number "6";
chr1	StringTie	exon	151001262	151001420	1000	+	.	gene_id "MSTRG.824"; transcript_id "MSTRG.824.1"; exon_number "7";
chr1	StringTie	exon	151006282	151008189	1000	+	.	gene_id "MSTRG.824"; transcript_id "MSTRG.824.1"; exon_number "8";
chr1	StringTie	transcript	150980959	151008189	1000	+	.	gene_id "MSTRG.824"; transcript_id "MSTRG.824.2";
chr1	StringTie	exon	150980959	150981147	1000	+	.	gene_id "MSTRG.824"; transcript_id "MSTRG.824.2"; exon_number "1";
chr1	StringTie	exon	150990288	150990380	1000	+	.	gene_id "MSTRG.824"; transcript_id "MSTRG.824.2"; exon_number "2";
chr1	StringTie	exon	150997087	150997271	1000	+	.	gene_id "MSTRG.824"; transcript_id "MSTRG.824.2"; exon_number "3";
chr1	StringTie	exon	150997991	150998149	1000	+	.	gene_id "MSTRG.824"; transcript_id "MSTRG.824.2"; exon_number "4";
chr1	StringTie	exon	150999709	150999803	1000	+	.	gene_id "MSTRG.824"; transcript_id "MSTRG.824.2"; exon_number "5";
chr1	StringTie	exon	151001262	151001420	1000	+	.	gene_id "MSTRG.824"; transcript_id "MSTRG.824.2"; exon_number "6";
chr1	StringTie	exon	151006282	151008189	1000	+	.	gene_id "MSTRG.824"; transcript_id "MSTRG.824.2"; exon_number "7";
chr1	StringTie	transcript	150981006	151007683	1000	+	.	gene_id "MSTRG.824"; transcript_id "MSTRG.824.3";
chr1	StringTie	exon	150981006	150981147	1000	+	.	gene_id "MSTRG.824"; transcript_id "MSTRG.824.3"; exon_number "1";
chr1	StringTie	exon	150990288	150990380	1000	+	.	gene_id "MSTRG.824"; transcript_id "MSTRG.824.3"; exon_number "2";
chr1	StringTie	exon	150991033	150991145	1000	+	.	gene_id "MSTRG.824"; transcript_id "MSTRG.824.3"; exon_number "3";
chr1	StringTie	exon	150997087	150997271	1000	+	.	gene_id "MSTRG.824"; transcript_id "MSTRG.824.3"; exon_number "4";
chr1	StringTie	exon	150997991	150998149	1000	+	.	gene_id "MSTRG.824"; transcript_id "MSTRG.824.3"; exon_number "5";
chr1	StringTie	exon	150999709	150999803	1000	+	.	gene_id "MSTRG.824"; transcript_id "MSTRG.824.3"; exon_number "6";
chr1	StringTie	exon	151001262	151001420	1000	+	.	gene_id "MSTRG.824"; transcript_id "MSTRG.824.3"; exon_number "7";
chr1	StringTie	exon	151006282	151007683	1000	+	.	gene_id "MSTRG.824"; transcript_id "MSTRG.824.3"; exon_number "8";
chr1	StringTie	transcript	151023449	151032125	1000	-	.	gene_id "MSTRG.825"; transcript_id "MSTRG.825.1";
chr1	StringTie	exon	151023449	151025803	1000	-	.	gene_id "MSTRG.825"; transcript_id "MSTRG.825.1"; exon_number "1";
chr1	StringTie	exon	151026707	151026797	1000	-	.	gene_id "MSTRG.825"; transcript_id "MSTRG.825.1"; exon_number "2";
chr1	StringTie	exon	151027492	151027602	1000	-	.	gene_id "MSTRG.825"; transcript_id "MSTRG.825.1"; exon_number "3";
chr1	StringTie	exon	151028153	151028469	1000	-	.	gene_id "MSTRG.825"; transcript_id "MSTRG.825.1"; exon_number "4";
chr1	StringTie	exon	151031955	151032125	1000	-	.	gene_id "MSTRG.825"; transcript_id "MSTRG.825.1"; exon_number "5";
chr1	StringTie	transcript	151023449	151032091	1000	-	.	gene_id "MSTRG.825"; transcript_id "MSTRG.825.2";
chr1	StringTie	exon	151023449	151025803	1000	-	.	gene_id "MSTRG.825"; transcript_id "MSTRG.825.2"; exon_number "1";
chr1	StringTie	exon	151026707	151026797	1000	-	.	gene_id "MSTRG.825"; transcript_id "MSTRG.825.2"; exon_number "2";
chr1	StringTie	exon	151027492	151027602	1000	-	.	gene_id "MSTRG.825"; transcript_id "MSTRG.825.2"; exon_number "3";
chr1	StringTie	exon	151028153	151028469	1000	-	.	gene_id "MSTRG.825"; transcript_id "MSTRG.825.2"; exon_number "4";
chr1	StringTie	exon	151029132	151029262	1000	-	.	gene_id "MSTRG.825"; transcript_id "MSTRG.825.2"; exon_number "5";
chr1	StringTie	exon	151031955	151032091	1000	-	.	gene_id "MSTRG.825"; transcript_id "MSTRG.825.2"; exon_number "6";
chr1	StringTie	transcript	151023449	151032125	1000	-	.	gene_id "MSTRG.825"; transcript_id "MSTRG.825.3";
chr1	StringTie	exon	151023449	151025803	1000	-	.	gene_id "MSTRG.825"; transcript_id "MSTRG.825.3"; exon_number "1";
chr1	StringTie	exon	151026707	151026797	1000	-	.	gene_id "MSTRG.825"; transcript_id "MSTRG.825.3"; exon_number "2";
chr1	StringTie	exon	151027492	151027602	1000	-	.	gene_id "MSTRG.825"; transcript_id "MSTRG.825.3"; exon_number "3";
chr1	StringTie	exon	151028153	151028469	1000	-	.	gene_id "MSTRG.825"; transcript_id "MSTRG.825.3"; exon_number "4";
chr1	StringTie	exon	151029127	151029262	1000	-	.	gene_id "MSTRG.825"; transcript_id "MSTRG.825.3"; exon_number "5";
chr1	StringTie	exon	151031955	151032125	1000	-	.	gene_id "MSTRG.825"; transcript_id "MSTRG.825.3"; exon_number "6";
chr1	StringTie	transcript	151030234	151040970	1000	+	.	gene_id "MSTRG.826"; transcript_id "MSTRG.826.1";
chr1	StringTie	exon	151030234	151033029	1000	+	.	gene_id "MSTRG.826"; transcript_id "MSTRG.826.1"; exon_number "1";
chr1	StringTie	exon	151039695	151040970	1000	+	.	gene_id "MSTRG.826"; transcript_id "MSTRG.826.1"; exon_number "2";
chr1	StringTie	transcript	151043080	151098018	1000	+	.	gene_id "MSTRG.827"; transcript_id "MSTRG.827.1";
chr1	StringTie	exon	151043080	151043410	1000	+	.	gene_id "MSTRG.827"; transcript_id "MSTRG.827.1"; exon_number "1";
chr1	StringTie	exon	151060666	151060773	1000	+	.	gene_id "MSTRG.827"; transcript_id "MSTRG.827.1"; exon_number "2";
chr1	StringTie	exon	151062882	151063049	1000	+	.	gene_id "MSTRG.827"; transcript_id "MSTRG.827.1"; exon_number "3";
chr1	StringTie	exon	151065668	151065862	1000	+	.	gene_id "MSTRG.827"; transcript_id "MSTRG.827.1"; exon_number "4";
chr1	StringTie	exon	151070328	151070478	1000	+	.	gene_id "MSTRG.827"; transcript_id "MSTRG.827.1"; exon_number "5";
chr1	StringTie	exon	151076038	151076151	1000	+	.	gene_id "MSTRG.827"; transcript_id "MSTRG.827.1"; exon_number "6";
chr1	StringTie	exon	151079513	151079698	1000	+	.	gene_id "MSTRG.827"; transcript_id "MSTRG.827.1"; exon_number "7";
chr1	StringTie	exon	151089868	151089992	1000	+	.	gene_id "MSTRG.827"; transcript_id "MSTRG.827.1"; exon_number "8";
chr1	StringTie	exon	151090433	151098018	1000	+	.	gene_id "MSTRG.827"; transcript_id "MSTRG.827.1"; exon_number "9";
chr1	StringTie	transcript	151043080	151092396	1000	+	.	gene_id "MSTRG.827"; transcript_id "MSTRG.827.2";
chr1	StringTie	exon	151043080	151043410	1000	+	.	gene_id "MSTRG.827"; transcript_id "MSTRG.827.2"; exon_number "1";
chr1	StringTie	exon	151060666	151060773	1000	+	.	gene_id "MSTRG.827"; transcript_id "MSTRG.827.2"; exon_number "2";
chr1	StringTie	exon	151062882	151063049	1000	+	.	gene_id "MSTRG.827"; transcript_id "MSTRG.827.2"; exon_number "3";
chr1	StringTie	exon	151065668	151065862	1000	+	.	gene_id "MSTRG.827"; transcript_id "MSTRG.827.2"; exon_number "4";
chr1	StringTie	exon	151070328	151070478	1000	+	.	gene_id "MSTRG.827"; transcript_id "MSTRG.827.2"; exon_number "5";
chr1	StringTie	exon	151079513	151079698	1000	+	.	gene_id "MSTRG.827"; transcript_id "MSTRG.827.2"; exon_number "6";
chr1	StringTie	exon	151089868	151089992	1000	+	.	gene_id "MSTRG.827"; transcript_id "MSTRG.827.2"; exon_number "7";
chr1	StringTie	exon	151090433	151092396	1000	+	.	gene_id "MSTRG.827"; transcript_id "MSTRG.827.2"; exon_number "8";
chr1	StringTie	transcript	151132224	151138395	1000	-	.	gene_id "MSTRG.828"; transcript_id "MSTRG.828.1";
chr1	StringTie	exon	151132224	151133496	1000	-	.	gene_id "MSTRG.828"; transcript_id "MSTRG.828.1"; exon_number "1";
chr1	StringTie	exon	151134212	151134576	1000	-	.	gene_id "MSTRG.828"; transcript_id "MSTRG.828.1"; exon_number "2";
chr1	StringTie	exon	151137555	151138395	1000	-	.	gene_id "MSTRG.828"; transcript_id "MSTRG.828.1"; exon_number "3";
chr1	StringTie	transcript	151138498	151142773	1000	+	.	gene_id "MSTRG.829"; transcript_id "MSTRG.829.1";
chr1	StringTie	exon	151138498	151138679	1000	+	.	gene_id "MSTRG.829"; transcript_id "MSTRG.829.1"; exon_number "1";
chr1	StringTie	exon	151138947	151139017	1000	+	.	gene_id "MSTRG.829"; transcript_id "MSTRG.829.1"; exon_number "2";
chr1	StringTie	exon	151139410	151139498	1000	+	.	gene_id "MSTRG.829"; transcript_id "MSTRG.829.1"; exon_number "3";
chr1	StringTie	exon	151139597	151139694	1000	+	.	gene_id "MSTRG.829"; transcript_id "MSTRG.829.1"; exon_number "4";
chr1	StringTie	exon	151139802	151139890	1000	+	.	gene_id "MSTRG.829"; transcript_id "MSTRG.829.1"; exon_number "5";
chr1	StringTie	exon	151140620	151140814	1000	+	.	gene_id "MSTRG.829"; transcript_id "MSTRG.829.1"; exon_number "6";
chr1	StringTie	exon	151141462	151142773	1000	+	.	gene_id "MSTRG.829"; transcript_id "MSTRG.829.1"; exon_number "7";
chr1	StringTie	transcript	151138518	151141615	1000	+	.	gene_id "MSTRG.829"; transcript_id "MSTRG.829.2";
chr1	StringTie	exon	151138518	151138679	1000	+	.	gene_id "MSTRG.829"; transcript_id "MSTRG.829.2"; exon_number "1";
chr1	StringTie	exon	151138947	151139017	1000	+	.	gene_id "MSTRG.829"; transcript_id "MSTRG.829.2"; exon_number "2";
chr1	StringTie	exon	151139410	151139498	1000	+	.	gene_id "MSTRG.829"; transcript_id "MSTRG.829.2"; exon_number "3";
chr1	StringTie	exon	151139597	151139694	1000	+	.	gene_id "MSTRG.829"; transcript_id "MSTRG.829.2"; exon_number "4";
chr1	StringTie	exon	151139802	151139890	1000	+	.	gene_id "MSTRG.829"; transcript_id "MSTRG.829.2"; exon_number "5";
chr1	StringTie	exon	151140670	151140814	1000	+	.	gene_id "MSTRG.829"; transcript_id "MSTRG.829.2"; exon_number "6";
chr1	StringTie	exon	151141462	151141615	1000	+	.	gene_id "MSTRG.829"; transcript_id "MSTRG.829.2"; exon_number "7";
chr1	StringTie	transcript	151138518	151142773	1000	+	.	gene_id "MSTRG.829"; transcript_id "MSTRG.829.3";
chr1	StringTie	exon	151138518	151138728	1000	+	.	gene_id "MSTRG.829"; transcript_id "MSTRG.829.3"; exon_number "1";
chr1	StringTie	exon	151138947	151139017	1000	+	.	gene_id "MSTRG.829"; transcript_id "MSTRG.829.3"; exon_number "2";
chr1	StringTie	exon	151139410	151139498	1000	+	.	gene_id "MSTRG.829"; transcript_id "MSTRG.829.3"; exon_number "3";
chr1	StringTie	exon	151139597	151139694	1000	+	.	gene_id "MSTRG.829"; transcript_id "MSTRG.829.3"; exon_number "4";
chr1	StringTie	exon	151139802	151139890	1000	+	.	gene_id "MSTRG.829"; transcript_id "MSTRG.829.3"; exon_number "5";
chr1	StringTie	exon	151140670	151140814	1000	+	.	gene_id "MSTRG.829"; transcript_id "MSTRG.829.3"; exon_number "6";
chr1	StringTie	exon	151141462	151142773	1000	+	.	gene_id "MSTRG.829"; transcript_id "MSTRG.829.3"; exon_number "7";
chr1	StringTie	transcript	151138519	151141611	1000	+	.	gene_id "MSTRG.829"; transcript_id "MSTRG.829.4";
chr1	StringTie	exon	151138519	151138728	1000	+	.	gene_id "MSTRG.829"; transcript_id "MSTRG.829.4"; exon_number "1";
chr1	StringTie	exon	151138947	151139017	1000	+	.	gene_id "MSTRG.829"; transcript_id "MSTRG.829.4"; exon_number "2";
chr1	StringTie	exon	151139410	151139498	1000	+	.	gene_id "MSTRG.829"; transcript_id "MSTRG.829.4"; exon_number "3";
chr1	StringTie	exon	151139597	151139694	1000	+	.	gene_id "MSTRG.829"; transcript_id "MSTRG.829.4"; exon_number "4";
chr1	StringTie	exon	151139802	151139890	1000	+	.	gene_id "MSTRG.829"; transcript_id "MSTRG.829.4"; exon_number "5";
chr1	StringTie	exon	151140625	151140814	1000	+	.	gene_id "MSTRG.829"; transcript_id "MSTRG.829.4"; exon_number "6";
chr1	StringTie	exon	151141462	151141611	1000	+	.	gene_id "MSTRG.829"; transcript_id "MSTRG.829.4"; exon_number "7";
chr1	StringTie	transcript	151148938	151162634	1000	-	.	gene_id "MSTRG.830"; transcript_id "MSTRG.830.1";
chr1	StringTie	exon	151148938	151149507	1000	-	.	gene_id "MSTRG.830"; transcript_id "MSTRG.830.1"; exon_number "1";
chr1	StringTie	exon	151150477	151150621	1000	-	.	gene_id "MSTRG.830"; transcript_id "MSTRG.830.1"; exon_number "2";
chr1	StringTie	exon	151156793	151156969	1000	-	.	gene_id "MSTRG.830"; transcript_id "MSTRG.830.1"; exon_number "3";
chr1	StringTie	exon	151157982	151158096	1000	-	.	gene_id "MSTRG.830"; transcript_id "MSTRG.830.1"; exon_number "4";
chr1	StringTie	exon	151158274	151158426	1000	-	.	gene_id "MSTRG.830"; transcript_id "MSTRG.830.1"; exon_number "5";
chr1	StringTie	exon	151162481	151162634	1000	-	.	gene_id "MSTRG.830"; transcript_id "MSTRG.830.1"; exon_number "6";
chr1	StringTie	transcript	151148938	151162634	1000	-	.	gene_id "MSTRG.830"; transcript_id "MSTRG.830.2";
chr1	StringTie	exon	151148938	151149540	1000	-	.	gene_id "MSTRG.830"; transcript_id "MSTRG.830.2"; exon_number "1";
chr1	StringTie	exon	151150477	151150621	1000	-	.	gene_id "MSTRG.830"; transcript_id "MSTRG.830.2"; exon_number "2";
chr1	StringTie	exon	151156793	151156969	1000	-	.	gene_id "MSTRG.830"; transcript_id "MSTRG.830.2"; exon_number "3";
chr1	StringTie	exon	151157982	151158096	1000	-	.	gene_id "MSTRG.830"; transcript_id "MSTRG.830.2"; exon_number "4";
chr1	StringTie	exon	151158274	151158426	1000	-	.	gene_id "MSTRG.830"; transcript_id "MSTRG.830.2"; exon_number "5";
chr1	StringTie	exon	151162481	151162634	1000	-	.	gene_id "MSTRG.830"; transcript_id "MSTRG.830.2"; exon_number "6";
chr1	StringTie	transcript	151148938	151167589	1000	-	.	gene_id "MSTRG.830"; transcript_id "MSTRG.830.3";
chr1	StringTie	exon	151148938	151149507	1000	-	.	gene_id "MSTRG.830"; transcript_id "MSTRG.830.3"; exon_number "1";
chr1	StringTie	exon	151150477	151150621	1000	-	.	gene_id "MSTRG.830"; transcript_id "MSTRG.830.3"; exon_number "2";
chr1	StringTie	exon	151156793	151156969	1000	-	.	gene_id "MSTRG.830"; transcript_id "MSTRG.830.3"; exon_number "3";
chr1	StringTie	exon	151157982	151158096	1000	-	.	gene_id "MSTRG.830"; transcript_id "MSTRG.830.3"; exon_number "4";
chr1	StringTie	exon	151158274	151158426	1000	-	.	gene_id "MSTRG.830"; transcript_id "MSTRG.830.3"; exon_number "5";
chr1	StringTie	exon	151167399	151167589	1000	-	.	gene_id "MSTRG.830"; transcript_id "MSTRG.830.3"; exon_number "6";
chr1	StringTie	transcript	151149207	151167583	1000	-	.	gene_id "MSTRG.830"; transcript_id "MSTRG.830.4";
chr1	StringTie	exon	151149207	151149540	1000	-	.	gene_id "MSTRG.830"; transcript_id "MSTRG.830.4"; exon_number "1";
chr1	StringTie	exon	151150477	151150621	1000	-	.	gene_id "MSTRG.830"; transcript_id "MSTRG.830.4"; exon_number "2";
chr1	StringTie	exon	151156793	151156969	1000	-	.	gene_id "MSTRG.830"; transcript_id "MSTRG.830.4"; exon_number "3";
chr1	StringTie	exon	151157982	151158096	1000	-	.	gene_id "MSTRG.830"; transcript_id "MSTRG.830.4"; exon_number "4";
chr1	StringTie	exon	151158274	151158426	1000	-	.	gene_id "MSTRG.830"; transcript_id "MSTRG.830.4"; exon_number "5";
chr1	StringTie	exon	151167399	151167583	1000	-	.	gene_id "MSTRG.830"; transcript_id "MSTRG.830.4"; exon_number "6";
chr1	StringTie	transcript	151171028	151221980	1000	+	.	gene_id "MSTRG.831"; transcript_id "MSTRG.831.1";
chr1	StringTie	exon	151171028	151171557	1000	+	.	gene_id "MSTRG.831"; transcript_id "MSTRG.831.1"; exon_number "1";
chr1	StringTie	exon	151196721	151196755	1000	+	.	gene_id "MSTRG.831"; transcript_id "MSTRG.831.1"; exon_number "2";
chr1	StringTie	exon	151199796	151199876	1000	+	.	gene_id "MSTRG.831"; transcript_id "MSTRG.831.1"; exon_number "3";
chr1	StringTie	exon	151204147	151204277	1000	+	.	gene_id "MSTRG.831"; transcript_id "MSTRG.831.1"; exon_number "4";
chr1	StringTie	exon	151204724	151204841	1000	+	.	gene_id "MSTRG.831"; transcript_id "MSTRG.831.1"; exon_number "5";
chr1	StringTie	exon	151205027	151205179	1000	+	.	gene_id "MSTRG.831"; transcript_id "MSTRG.831.1"; exon_number "6";
chr1	StringTie	exon	151206673	151206972	1000	+	.	gene_id "MSTRG.831"; transcript_id "MSTRG.831.1"; exon_number "7";
chr1	StringTie	exon	151209034	151209239	1000	+	.	gene_id "MSTRG.831"; transcript_id "MSTRG.831.1"; exon_number "8";
chr1	StringTie	exon	151210658	151210741	1000	+	.	gene_id "MSTRG.831"; transcript_id "MSTRG.831.1"; exon_number "9";
chr1	StringTie	exon	151211606	151211654	1000	+	.	gene_id "MSTRG.831"; transcript_id "MSTRG.831.1"; exon_number "10";
chr1	StringTie	exon	151212431	151212515	1000	+	.	gene_id "MSTRG.831"; transcript_id "MSTRG.831.1"; exon_number "11";
chr1	StringTie	exon	151214599	151214745	1000	+	.	gene_id "MSTRG.831"; transcript_id "MSTRG.831.1"; exon_number "12";
chr1	StringTie	exon	151214914	151215043	1000	+	.	gene_id "MSTRG.831"; transcript_id "MSTRG.831.1"; exon_number "13";
chr1	StringTie	exon	151219396	151219441	1000	+	.	gene_id "MSTRG.831"; transcript_id "MSTRG.831.1"; exon_number "14";
chr1	StringTie	exon	151220339	151221980	1000	+	.	gene_id "MSTRG.831"; transcript_id "MSTRG.831.1"; exon_number "15";
chr1	StringTie	transcript	151171029	151222007	1000	+	.	gene_id "MSTRG.831"; transcript_id "MSTRG.831.2";
chr1	StringTie	exon	151171029	151171557	1000	+	.	gene_id "MSTRG.831"; transcript_id "MSTRG.831.2"; exon_number "1";
chr1	StringTie	exon	151196724	151196755	1000	+	.	gene_id "MSTRG.831"; transcript_id "MSTRG.831.2"; exon_number "2";
chr1	StringTie	exon	151199796	151199876	1000	+	.	gene_id "MSTRG.831"; transcript_id "MSTRG.831.2"; exon_number "3";
chr1	StringTie	exon	151204147	151204277	1000	+	.	gene_id "MSTRG.831"; transcript_id "MSTRG.831.2"; exon_number "4";
chr1	StringTie	exon	151204724	151204841	1000	+	.	gene_id "MSTRG.831"; transcript_id "MSTRG.831.2"; exon_number "5";
chr1	StringTie	exon	151205027	151205179	1000	+	.	gene_id "MSTRG.831"; transcript_id "MSTRG.831.2"; exon_number "6";
chr1	StringTie	exon	151206673	151206972	1000	+	.	gene_id "MSTRG.831"; transcript_id "MSTRG.831.2"; exon_number "7";
chr1	StringTie	exon	151209034	151209239	1000	+	.	gene_id "MSTRG.831"; transcript_id "MSTRG.831.2"; exon_number "8";
chr1	StringTie	exon	151210658	151210741	1000	+	.	gene_id "MSTRG.831"; transcript_id "MSTRG.831.2"; exon_number "9";
chr1	StringTie	exon	151211606	151211654	1000	+	.	gene_id "MSTRG.831"; transcript_id "MSTRG.831.2"; exon_number "10";
chr1	StringTie	exon	151212431	151212515	1000	+	.	gene_id "MSTRG.831"; transcript_id "MSTRG.831.2"; exon_number "11";
chr1	StringTie	exon	151214914	151215043	1000	+	.	gene_id "MSTRG.831"; transcript_id "MSTRG.831.2"; exon_number "12";
chr1	StringTie	exon	151219396	151219441	1000	+	.	gene_id "MSTRG.831"; transcript_id "MSTRG.831.2"; exon_number "13";
chr1	StringTie	exon	151220339	151222007	1000	+	.	gene_id "MSTRG.831"; transcript_id "MSTRG.831.2"; exon_number "14";
chr1	StringTie	transcript	151171029	151220625	1000	+	.	gene_id "MSTRG.831"; transcript_id "MSTRG.831.3";
chr1	StringTie	exon	151171029	151171557	1000	+	.	gene_id "MSTRG.831"; transcript_id "MSTRG.831.3"; exon_number "1";
chr1	StringTie	exon	151196721	151196755	1000	+	.	gene_id "MSTRG.831"; transcript_id "MSTRG.831.3"; exon_number "2";
chr1	StringTie	exon	151199796	151199876	1000	+	.	gene_id "MSTRG.831"; transcript_id "MSTRG.831.3"; exon_number "3";
chr1	StringTie	exon	151204147	151204277	1000	+	.	gene_id "MSTRG.831"; transcript_id "MSTRG.831.3"; exon_number "4";
chr1	StringTie	exon	151204724	151204841	1000	+	.	gene_id "MSTRG.831"; transcript_id "MSTRG.831.3"; exon_number "5";
chr1	StringTie	exon	151205027	151205179	1000	+	.	gene_id "MSTRG.831"; transcript_id "MSTRG.831.3"; exon_number "6";
chr1	StringTie	exon	151206673	151206972	1000	+	.	gene_id "MSTRG.831"; transcript_id "MSTRG.831.3"; exon_number "7";
chr1	StringTie	exon	151209034	151209239	1000	+	.	gene_id "MSTRG.831"; transcript_id "MSTRG.831.3"; exon_number "8";
chr1	StringTie	exon	151211606	151211654	1000	+	.	gene_id "MSTRG.831"; transcript_id "MSTRG.831.3"; exon_number "9";
chr1	StringTie	exon	151212431	151212515	1000	+	.	gene_id "MSTRG.831"; transcript_id "MSTRG.831.3"; exon_number "10";
chr1	StringTie	exon	151214599	151214745	1000	+	.	gene_id "MSTRG.831"; transcript_id "MSTRG.831.3"; exon_number "11";
chr1	StringTie	exon	151214914	151215043	1000	+	.	gene_id "MSTRG.831"; transcript_id "MSTRG.831.3"; exon_number "12";
chr1	StringTie	exon	151219396	151219441	1000	+	.	gene_id "MSTRG.831"; transcript_id "MSTRG.831.3"; exon_number "13";
chr1	StringTie	exon	151220339	151220625	1000	+	.	gene_id "MSTRG.831"; transcript_id "MSTRG.831.3"; exon_number "14";
chr1	StringTie	transcript	151171051	151221980	1000	+	.	gene_id "MSTRG.831"; transcript_id "MSTRG.831.4";
chr1	StringTie	exon	151171051	151171557	1000	+	.	gene_id "MSTRG.831"; transcript_id "MSTRG.831.4"; exon_number "1";
chr1	StringTie	exon	151196724	151196755	1000	+	.	gene_id "MSTRG.831"; transcript_id "MSTRG.831.4"; exon_number "2";
chr1	StringTie	exon	151199796	151199876	1000	+	.	gene_id "MSTRG.831"; transcript_id "MSTRG.831.4"; exon_number "3";
chr1	StringTie	exon	151204147	151204277	1000	+	.	gene_id "MSTRG.831"; transcript_id "MSTRG.831.4"; exon_number "4";
chr1	StringTie	exon	151204724	151204841	1000	+	.	gene_id "MSTRG.831"; transcript_id "MSTRG.831.4"; exon_number "5";
chr1	StringTie	exon	151205027	151205179	1000	+	.	gene_id "MSTRG.831"; transcript_id "MSTRG.831.4"; exon_number "6";
chr1	StringTie	exon	151206673	151206972	1000	+	.	gene_id "MSTRG.831"; transcript_id "MSTRG.831.4"; exon_number "7";
chr1	StringTie	exon	151209034	151209239	1000	+	.	gene_id "MSTRG.831"; transcript_id "MSTRG.831.4"; exon_number "8";
chr1	StringTie	exon	151210658	151210741	1000	+	.	gene_id "MSTRG.831"; transcript_id "MSTRG.831.4"; exon_number "9";
chr1	StringTie	exon	151211606	151211654	1000	+	.	gene_id "MSTRG.831"; transcript_id "MSTRG.831.4"; exon_number "10";
chr1	StringTie	exon	151212431	151212515	1000	+	.	gene_id "MSTRG.831"; transcript_id "MSTRG.831.4"; exon_number "11";
chr1	StringTie	exon	151214599	151214745	1000	+	.	gene_id "MSTRG.831"; transcript_id "MSTRG.831.4"; exon_number "12";
chr1	StringTie	exon	151214914	151215043	1000	+	.	gene_id "MSTRG.831"; transcript_id "MSTRG.831.4"; exon_number "13";
chr1	StringTie	exon	151219396	151219441	1000	+	.	gene_id "MSTRG.831"; transcript_id "MSTRG.831.4"; exon_number "14";
chr1	StringTie	exon	151220339	151221980	1000	+	.	gene_id "MSTRG.831"; transcript_id "MSTRG.831.4"; exon_number "15";
chr1	StringTie	transcript	151227179	151241290	1000	+	.	gene_id "MSTRG.832"; transcript_id "MSTRG.832.1";
chr1	StringTie	exon	151227179	151227284	1000	+	.	gene_id "MSTRG.832"; transcript_id "MSTRG.832.1"; exon_number "1";
chr1	StringTie	exon	151234637	151234777	1000	+	.	gene_id "MSTRG.832"; transcript_id "MSTRG.832.1"; exon_number "2";
chr1	StringTie	exon	151236390	151236504	1000	+	.	gene_id "MSTRG.832"; transcript_id "MSTRG.832.1"; exon_number "3";
chr1	StringTie	exon	151237308	151237394	1000	+	.	gene_id "MSTRG.832"; transcript_id "MSTRG.832.1"; exon_number "4";
chr1	StringTie	exon	151237642	151237710	1000	+	.	gene_id "MSTRG.832"; transcript_id "MSTRG.832.1"; exon_number "5";
chr1	StringTie	exon	151237870	151238085	1000	+	.	gene_id "MSTRG.832"; transcript_id "MSTRG.832.1"; exon_number "6";
chr1	StringTie	exon	151238480	151238588	1000	+	.	gene_id "MSTRG.832"; transcript_id "MSTRG.832.1"; exon_number "7";
chr1	StringTie	exon	151238784	151238915	1000	+	.	gene_id "MSTRG.832"; transcript_id "MSTRG.832.1"; exon_number "8";
chr1	StringTie	exon	151238996	151239063	1000	+	.	gene_id "MSTRG.832"; transcript_id "MSTRG.832.1"; exon_number "9";
chr1	StringTie	exon	151239649	151239815	1000	+	.	gene_id "MSTRG.832"; transcript_id "MSTRG.832.1"; exon_number "10";
chr1	StringTie	exon	151241213	151241290	1000	+	.	gene_id "MSTRG.832"; transcript_id "MSTRG.832.1"; exon_number "11";
chr1	StringTie	transcript	151227185	151239935	1000	+	.	gene_id "MSTRG.832"; transcript_id "MSTRG.832.2";
chr1	StringTie	exon	151227185	151227284	1000	+	.	gene_id "MSTRG.832"; transcript_id "MSTRG.832.2"; exon_number "1";
chr1	StringTie	exon	151234637	151234777	1000	+	.	gene_id "MSTRG.832"; transcript_id "MSTRG.832.2"; exon_number "2";
chr1	StringTie	exon	151236390	151236504	1000	+	.	gene_id "MSTRG.832"; transcript_id "MSTRG.832.2"; exon_number "3";
chr1	StringTie	exon	151237308	151237394	1000	+	.	gene_id "MSTRG.832"; transcript_id "MSTRG.832.2"; exon_number "4";
chr1	StringTie	exon	151237642	151237710	1000	+	.	gene_id "MSTRG.832"; transcript_id "MSTRG.832.2"; exon_number "5";
chr1	StringTie	exon	151237870	151238085	1000	+	.	gene_id "MSTRG.832"; transcript_id "MSTRG.832.2"; exon_number "6";
chr1	StringTie	exon	151238480	151238597	1000	+	.	gene_id "MSTRG.832"; transcript_id "MSTRG.832.2"; exon_number "7";
chr1	StringTie	exon	151238784	151238915	1000	+	.	gene_id "MSTRG.832"; transcript_id "MSTRG.832.2"; exon_number "8";
chr1	StringTie	exon	151238996	151239063	1000	+	.	gene_id "MSTRG.832"; transcript_id "MSTRG.832.2"; exon_number "9";
chr1	StringTie	exon	151239649	151239935	1000	+	.	gene_id "MSTRG.832"; transcript_id "MSTRG.832.2"; exon_number "10";
chr1	StringTie	transcript	151254413	151264301	1000	+	.	gene_id "MSTRG.833"; transcript_id "MSTRG.833.1";
chr1	StringTie	exon	151254413	151254871	1000	+	.	gene_id "MSTRG.833"; transcript_id "MSTRG.833.1"; exon_number "1";
chr1	StringTie	exon	151258751	151260882	1000	+	.	gene_id "MSTRG.833"; transcript_id "MSTRG.833.1"; exon_number "2";
chr1	StringTie	exon	151261004	151261182	1000	+	.	gene_id "MSTRG.833"; transcript_id "MSTRG.833.1"; exon_number "3";
chr1	StringTie	exon	151261571	151261747	1000	+	.	gene_id "MSTRG.833"; transcript_id "MSTRG.833.1"; exon_number "4";
chr1	StringTie	exon	151261854	151262016	1000	+	.	gene_id "MSTRG.833"; transcript_id "MSTRG.833.1"; exon_number "5";
chr1	StringTie	exon	151262154	151262483	1000	+	.	gene_id "MSTRG.833"; transcript_id "MSTRG.833.1"; exon_number "6";
chr1	StringTie	exon	151262598	151262710	1000	+	.	gene_id "MSTRG.833"; transcript_id "MSTRG.833.1"; exon_number "7";
chr1	StringTie	exon	151262908	151263049	1000	+	.	gene_id "MSTRG.833"; transcript_id "MSTRG.833.1"; exon_number "8";
chr1	StringTie	exon	151263191	151264301	1000	+	.	gene_id "MSTRG.833"; transcript_id "MSTRG.833.1"; exon_number "9";
chr1	StringTie	transcript	151254413	151264124	1000	+	.	gene_id "MSTRG.833"; transcript_id "MSTRG.833.2";
chr1	StringTie	exon	151254413	151254871	1000	+	.	gene_id "MSTRG.833"; transcript_id "MSTRG.833.2"; exon_number "1";
chr1	StringTie	exon	151255664	151255794	1000	+	.	gene_id "MSTRG.833"; transcript_id "MSTRG.833.2"; exon_number "2";
chr1	StringTie	exon	151258751	151260882	1000	+	.	gene_id "MSTRG.833"; transcript_id "MSTRG.833.2"; exon_number "3";
chr1	StringTie	exon	151261004	151261182	1000	+	.	gene_id "MSTRG.833"; transcript_id "MSTRG.833.2"; exon_number "4";
chr1	StringTie	exon	151261571	151261747	1000	+	.	gene_id "MSTRG.833"; transcript_id "MSTRG.833.2"; exon_number "5";
chr1	StringTie	exon	151261854	151262016	1000	+	.	gene_id "MSTRG.833"; transcript_id "MSTRG.833.2"; exon_number "6";
chr1	StringTie	exon	151262154	151262483	1000	+	.	gene_id "MSTRG.833"; transcript_id "MSTRG.833.2"; exon_number "7";
chr1	StringTie	exon	151262598	151262710	1000	+	.	gene_id "MSTRG.833"; transcript_id "MSTRG.833.2"; exon_number "8";
chr1	StringTie	exon	151262908	151263049	1000	+	.	gene_id "MSTRG.833"; transcript_id "MSTRG.833.2"; exon_number "9";
chr1	StringTie	exon	151263191	151264124	1000	+	.	gene_id "MSTRG.833"; transcript_id "MSTRG.833.2"; exon_number "10";
chr1	StringTie	transcript	151264273	151300191	1000	-	.	gene_id "MSTRG.834"; transcript_id "MSTRG.834.1";
chr1	StringTie	exon	151264273	151265509	1000	-	.	gene_id "MSTRG.834"; transcript_id "MSTRG.834.1"; exon_number "1";
chr1	StringTie	exon	151266494	151266614	1000	-	.	gene_id "MSTRG.834"; transcript_id "MSTRG.834.1"; exon_number "2";
chr1	StringTie	exon	151266885	151267017	1000	-	.	gene_id "MSTRG.834"; transcript_id "MSTRG.834.1"; exon_number "3";
chr1	StringTie	exon	151271284	151271549	1000	-	.	gene_id "MSTRG.834"; transcript_id "MSTRG.834.1"; exon_number "4";
chr1	StringTie	exon	151274320	151274443	1000	-	.	gene_id "MSTRG.834"; transcript_id "MSTRG.834.1"; exon_number "5";
chr1	StringTie	exon	151274670	151274774	1000	-	.	gene_id "MSTRG.834"; transcript_id "MSTRG.834.1"; exon_number "6";
chr1	StringTie	exon	151276017	151276126	1000	-	.	gene_id "MSTRG.834"; transcript_id "MSTRG.834.1"; exon_number "7";
chr1	StringTie	exon	151278612	151278839	1000	-	.	gene_id "MSTRG.834"; transcript_id "MSTRG.834.1"; exon_number "8";
chr1	StringTie	exon	151280050	151280277	1000	-	.	gene_id "MSTRG.834"; transcript_id "MSTRG.834.1"; exon_number "9";
chr1	StringTie	exon	151288049	151288985	1000	-	.	gene_id "MSTRG.834"; transcript_id "MSTRG.834.1"; exon_number "10";
chr1	StringTie	exon	151299747	151300191	1000	-	.	gene_id "MSTRG.834"; transcript_id "MSTRG.834.1"; exon_number "11";
chr1	StringTie	transcript	151264608	151299887	1000	-	.	gene_id "MSTRG.834"; transcript_id "MSTRG.834.2";
chr1	StringTie	exon	151264608	151265509	1000	-	.	gene_id "MSTRG.834"; transcript_id "MSTRG.834.2"; exon_number "1";
chr1	StringTie	exon	151266494	151266614	1000	-	.	gene_id "MSTRG.834"; transcript_id "MSTRG.834.2"; exon_number "2";
chr1	StringTie	exon	151266885	151267017	1000	-	.	gene_id "MSTRG.834"; transcript_id "MSTRG.834.2"; exon_number "3";
chr1	StringTie	exon	151271284	151271549	1000	-	.	gene_id "MSTRG.834"; transcript_id "MSTRG.834.2"; exon_number "4";
chr1	StringTie	exon	151274320	151274443	1000	-	.	gene_id "MSTRG.834"; transcript_id "MSTRG.834.2"; exon_number "5";
chr1	StringTie	exon	151274670	151274774	1000	-	.	gene_id "MSTRG.834"; transcript_id "MSTRG.834.2"; exon_number "6";
chr1	StringTie	exon	151276017	151276126	1000	-	.	gene_id "MSTRG.834"; transcript_id "MSTRG.834.2"; exon_number "7";
chr1	StringTie	exon	151278612	151278839	1000	-	.	gene_id "MSTRG.834"; transcript_id "MSTRG.834.2"; exon_number "8";
chr1	StringTie	exon	151280050	151280277	1000	-	.	gene_id "MSTRG.834"; transcript_id "MSTRG.834.2"; exon_number "9";
chr1	StringTie	exon	151282687	151282731	1000	-	.	gene_id "MSTRG.834"; transcript_id "MSTRG.834.2"; exon_number "10";
chr1	StringTie	exon	151288049	151288985	1000	-	.	gene_id "MSTRG.834"; transcript_id "MSTRG.834.2"; exon_number "11";
chr1	StringTie	exon	151299747	151299887	1000	-	.	gene_id "MSTRG.834"; transcript_id "MSTRG.834.2"; exon_number "12";
chr1	StringTie	transcript	151264609	151299887	1000	-	.	gene_id "MSTRG.834"; transcript_id "MSTRG.834.3";
chr1	StringTie	exon	151264609	151265509	1000	-	.	gene_id "MSTRG.834"; transcript_id "MSTRG.834.3"; exon_number "1";
chr1	StringTie	exon	151266494	151266614	1000	-	.	gene_id "MSTRG.834"; transcript_id "MSTRG.834.3"; exon_number "2";
chr1	StringTie	exon	151266885	151267017	1000	-	.	gene_id "MSTRG.834"; transcript_id "MSTRG.834.3"; exon_number "3";
chr1	StringTie	exon	151271284	151271549	1000	-	.	gene_id "MSTRG.834"; transcript_id "MSTRG.834.3"; exon_number "4";
chr1	StringTie	exon	151274320	151274443	1000	-	.	gene_id "MSTRG.834"; transcript_id "MSTRG.834.3"; exon_number "5";
chr1	StringTie	exon	151274670	151274774	1000	-	.	gene_id "MSTRG.834"; transcript_id "MSTRG.834.3"; exon_number "6";
chr1	StringTie	exon	151276017	151276126	1000	-	.	gene_id "MSTRG.834"; transcript_id "MSTRG.834.3"; exon_number "7";
chr1	StringTie	exon	151278612	151278839	1000	-	.	gene_id "MSTRG.834"; transcript_id "MSTRG.834.3"; exon_number "8";
chr1	StringTie	exon	151280050	151280277	1000	-	.	gene_id "MSTRG.834"; transcript_id "MSTRG.834.3"; exon_number "9";
chr1	StringTie	exon	151288049	151288985	1000	-	.	gene_id "MSTRG.834"; transcript_id "MSTRG.834.3"; exon_number "10";
chr1	StringTie	exon	151298648	151298849	1000	-	.	gene_id "MSTRG.834"; transcript_id "MSTRG.834.3"; exon_number "11";
chr1	StringTie	exon	151299747	151299887	1000	-	.	gene_id "MSTRG.834"; transcript_id "MSTRG.834.3"; exon_number "12";
chr1	StringTie	transcript	151264609	151299887	1000	-	.	gene_id "MSTRG.834"; transcript_id "MSTRG.834.4";
chr1	StringTie	exon	151264609	151266614	1000	-	.	gene_id "MSTRG.834"; transcript_id "MSTRG.834.4"; exon_number "1";
chr1	StringTie	exon	151266885	151267017	1000	-	.	gene_id "MSTRG.834"; transcript_id "MSTRG.834.4"; exon_number "2";
chr1	StringTie	exon	151271284	151271549	1000	-	.	gene_id "MSTRG.834"; transcript_id "MSTRG.834.4"; exon_number "3";
chr1	StringTie	exon	151274320	151274443	1000	-	.	gene_id "MSTRG.834"; transcript_id "MSTRG.834.4"; exon_number "4";
chr1	StringTie	exon	151274670	151274774	1000	-	.	gene_id "MSTRG.834"; transcript_id "MSTRG.834.4"; exon_number "5";
chr1	StringTie	exon	151276017	151276126	1000	-	.	gene_id "MSTRG.834"; transcript_id "MSTRG.834.4"; exon_number "6";
chr1	StringTie	exon	151278612	151278839	1000	-	.	gene_id "MSTRG.834"; transcript_id "MSTRG.834.4"; exon_number "7";
chr1	StringTie	exon	151280050	151280277	1000	-	.	gene_id "MSTRG.834"; transcript_id "MSTRG.834.4"; exon_number "8";
chr1	StringTie	exon	151288049	151288985	1000	-	.	gene_id "MSTRG.834"; transcript_id "MSTRG.834.4"; exon_number "9";
chr1	StringTie	exon	151297221	151297393	1000	-	.	gene_id "MSTRG.834"; transcript_id "MSTRG.834.4"; exon_number "10";
chr1	StringTie	exon	151298648	151298849	1000	-	.	gene_id "MSTRG.834"; transcript_id "MSTRG.834.4"; exon_number "11";
chr1	StringTie	exon	151299747	151299887	1000	-	.	gene_id "MSTRG.834"; transcript_id "MSTRG.834.4"; exon_number "12";
chr1	StringTie	transcript	151264609	151299887	1000	-	.	gene_id "MSTRG.834"; transcript_id "MSTRG.834.5";
chr1	StringTie	exon	151264609	151266614	1000	-	.	gene_id "MSTRG.834"; transcript_id "MSTRG.834.5"; exon_number "1";
chr1	StringTie	exon	151266885	151267017	1000	-	.	gene_id "MSTRG.834"; transcript_id "MSTRG.834.5"; exon_number "2";
chr1	StringTie	exon	151271284	151271549	1000	-	.	gene_id "MSTRG.834"; transcript_id "MSTRG.834.5"; exon_number "3";
chr1	StringTie	exon	151274320	151274443	1000	-	.	gene_id "MSTRG.834"; transcript_id "MSTRG.834.5"; exon_number "4";
chr1	StringTie	exon	151274670	151274774	1000	-	.	gene_id "MSTRG.834"; transcript_id "MSTRG.834.5"; exon_number "5";
chr1	StringTie	exon	151276017	151276126	1000	-	.	gene_id "MSTRG.834"; transcript_id "MSTRG.834.5"; exon_number "6";
chr1	StringTie	exon	151278612	151278839	1000	-	.	gene_id "MSTRG.834"; transcript_id "MSTRG.834.5"; exon_number "7";
chr1	StringTie	exon	151280050	151280277	1000	-	.	gene_id "MSTRG.834"; transcript_id "MSTRG.834.5"; exon_number "8";
chr1	StringTie	exon	151282687	151282731	1000	-	.	gene_id "MSTRG.834"; transcript_id "MSTRG.834.5"; exon_number "9";
chr1	StringTie	exon	151288049	151288985	1000	-	.	gene_id "MSTRG.834"; transcript_id "MSTRG.834.5"; exon_number "10";
chr1	StringTie	exon	151297221	151297393	1000	-	.	gene_id "MSTRG.834"; transcript_id "MSTRG.834.5"; exon_number "11";
chr1	StringTie	exon	151298648	151298849	1000	-	.	gene_id "MSTRG.834"; transcript_id "MSTRG.834.5"; exon_number "12";
chr1	StringTie	exon	151299747	151299887	1000	-	.	gene_id "MSTRG.834"; transcript_id "MSTRG.834.5"; exon_number "13";
chr1	StringTie	transcript	151264955	151299887	1000	-	.	gene_id "MSTRG.834"; transcript_id "MSTRG.834.6";
chr1	StringTie	exon	151264955	151265509	1000	-	.	gene_id "MSTRG.834"; transcript_id "MSTRG.834.6"; exon_number "1";
chr1	StringTie	exon	151266525	151266614	1000	-	.	gene_id "MSTRG.834"; transcript_id "MSTRG.834.6"; exon_number "2";
chr1	StringTie	exon	151266885	151267017	1000	-	.	gene_id "MSTRG.834"; transcript_id "MSTRG.834.6"; exon_number "3";
chr1	StringTie	exon	151271284	151271549	1000	-	.	gene_id "MSTRG.834"; transcript_id "MSTRG.834.6"; exon_number "4";
chr1	StringTie	exon	151274320	151274443	1000	-	.	gene_id "MSTRG.834"; transcript_id "MSTRG.834.6"; exon_number "5";
chr1	StringTie	exon	151274670	151274774	1000	-	.	gene_id "MSTRG.834"; transcript_id "MSTRG.834.6"; exon_number "6";
chr1	StringTie	exon	151276017	151276126	1000	-	.	gene_id "MSTRG.834"; transcript_id "MSTRG.834.6"; exon_number "7";
chr1	StringTie	exon	151278612	151278839	1000	-	.	gene_id "MSTRG.834"; transcript_id "MSTRG.834.6"; exon_number "8";
chr1	StringTie	exon	151280050	151280277	1000	-	.	gene_id "MSTRG.834"; transcript_id "MSTRG.834.6"; exon_number "9";
chr1	StringTie	exon	151288049	151288985	1000	-	.	gene_id "MSTRG.834"; transcript_id "MSTRG.834.6"; exon_number "10";
chr1	StringTie	exon	151297221	151297393	1000	-	.	gene_id "MSTRG.834"; transcript_id "MSTRG.834.6"; exon_number "11";
chr1	StringTie	exon	151298648	151298849	1000	-	.	gene_id "MSTRG.834"; transcript_id "MSTRG.834.6"; exon_number "12";
chr1	StringTie	exon	151299747	151299887	1000	-	.	gene_id "MSTRG.834"; transcript_id "MSTRG.834.6"; exon_number "13";
chr1	StringTie	transcript	151313116	151319727	1000	-	.	gene_id "MSTRG.835"; transcript_id "MSTRG.835.1";
chr1	StringTie	exon	151313116	151315654	1000	-	.	gene_id "MSTRG.835"; transcript_id "MSTRG.835.1"; exon_number "1";
chr1	StringTie	exon	151315818	151315918	1000	-	.	gene_id "MSTRG.835"; transcript_id "MSTRG.835.1"; exon_number "2";
chr1	StringTie	exon	151316157	151316358	1000	-	.	gene_id "MSTRG.835"; transcript_id "MSTRG.835.1"; exon_number "3";
chr1	StringTie	exon	151316673	151316754	1000	-	.	gene_id "MSTRG.835"; transcript_id "MSTRG.835.1"; exon_number "4";
chr1	StringTie	exon	151316893	151317012	1000	-	.	gene_id "MSTRG.835"; transcript_id "MSTRG.835.1"; exon_number "5";
chr1	StringTie	exon	151317204	151317323	1000	-	.	gene_id "MSTRG.835"; transcript_id "MSTRG.835.1"; exon_number "6";
chr1	StringTie	exon	151317582	151317664	1000	-	.	gene_id "MSTRG.835"; transcript_id "MSTRG.835.1"; exon_number "7";
chr1	StringTie	exon	151318404	151318437	1000	-	.	gene_id "MSTRG.835"; transcript_id "MSTRG.835.1"; exon_number "8";
chr1	StringTie	exon	151318681	151318809	1000	-	.	gene_id "MSTRG.835"; transcript_id "MSTRG.835.1"; exon_number "9";
chr1	StringTie	exon	151318958	151319082	1000	-	.	gene_id "MSTRG.835"; transcript_id "MSTRG.835.1"; exon_number "10";
chr1	StringTie	exon	151319687	151319727	1000	-	.	gene_id "MSTRG.835"; transcript_id "MSTRG.835.1"; exon_number "11";
chr1	StringTie	transcript	151314436	151319833	1000	-	.	gene_id "MSTRG.835"; transcript_id "MSTRG.835.2";
chr1	StringTie	exon	151314436	151315654	1000	-	.	gene_id "MSTRG.835"; transcript_id "MSTRG.835.2"; exon_number "1";
chr1	StringTie	exon	151315818	151315918	1000	-	.	gene_id "MSTRG.835"; transcript_id "MSTRG.835.2"; exon_number "2";
chr1	StringTie	exon	151316157	151316358	1000	-	.	gene_id "MSTRG.835"; transcript_id "MSTRG.835.2"; exon_number "3";
chr1	StringTie	exon	151316673	151316754	1000	-	.	gene_id "MSTRG.835"; transcript_id "MSTRG.835.2"; exon_number "4";
chr1	StringTie	exon	151316893	151317012	1000	-	.	gene_id "MSTRG.835"; transcript_id "MSTRG.835.2"; exon_number "5";
chr1	StringTie	exon	151317204	151317323	1000	-	.	gene_id "MSTRG.835"; transcript_id "MSTRG.835.2"; exon_number "6";
chr1	StringTie	exon	151317582	151317664	1000	-	.	gene_id "MSTRG.835"; transcript_id "MSTRG.835.2"; exon_number "7";
chr1	StringTie	exon	151318404	151318437	1000	-	.	gene_id "MSTRG.835"; transcript_id "MSTRG.835.2"; exon_number "8";
chr1	StringTie	exon	151318681	151318809	1000	-	.	gene_id "MSTRG.835"; transcript_id "MSTRG.835.2"; exon_number "9";
chr1	StringTie	exon	151318965	151319082	1000	-	.	gene_id "MSTRG.835"; transcript_id "MSTRG.835.2"; exon_number "10";
chr1	StringTie	exon	151319687	151319833	1000	-	.	gene_id "MSTRG.835"; transcript_id "MSTRG.835.2"; exon_number "11";
chr1	StringTie	transcript	151372010	151374420	1000	+	.	gene_id "MSTRG.836"; transcript_id "MSTRG.836.1";
chr1	StringTie	exon	151372010	151372203	1000	+	.	gene_id "MSTRG.836"; transcript_id "MSTRG.836.1"; exon_number "1";
chr1	StringTie	exon	151372457	151372663	1000	+	.	gene_id "MSTRG.836"; transcript_id "MSTRG.836.1"; exon_number "2";
chr1	StringTie	exon	151372918	151373064	1000	+	.	gene_id "MSTRG.836"; transcript_id "MSTRG.836.1"; exon_number "3";
chr1	StringTie	exon	151373240	151373321	1000	+	.	gene_id "MSTRG.836"; transcript_id "MSTRG.836.1"; exon_number "4";
chr1	StringTie	exon	151373715	151373831	1000	+	.	gene_id "MSTRG.836"; transcript_id "MSTRG.836.1"; exon_number "5";
chr1	StringTie	exon	151374018	151374106	1000	+	.	gene_id "MSTRG.836"; transcript_id "MSTRG.836.1"; exon_number "6";
chr1	StringTie	exon	151374293	151374420	1000	+	.	gene_id "MSTRG.836"; transcript_id "MSTRG.836.1"; exon_number "7";
chr1	StringTie	transcript	151375200	151431941	1000	-	.	gene_id "MSTRG.837"; transcript_id "MSTRG.837.1";
chr1	StringTie	exon	151375200	151378940	1000	-	.	gene_id "MSTRG.837"; transcript_id "MSTRG.837.1"; exon_number "1";
chr1	StringTie	exon	151379083	151379107	1000	-	.	gene_id "MSTRG.837"; transcript_id "MSTRG.837.1"; exon_number "2";
chr1	StringTie	exon	151379387	151379499	1000	-	.	gene_id "MSTRG.837"; transcript_id "MSTRG.837.1"; exon_number "3";
chr1	StringTie	exon	151379711	151379767	1000	-	.	gene_id "MSTRG.837"; transcript_id "MSTRG.837.1"; exon_number "4";
chr1	StringTie	exon	151380576	151380716	1000	-	.	gene_id "MSTRG.837"; transcript_id "MSTRG.837.1"; exon_number "5";
chr1	StringTie	exon	151380885	151381057	1000	-	.	gene_id "MSTRG.837"; transcript_id "MSTRG.837.1"; exon_number "6";
chr1	StringTie	exon	151381170	151381304	1000	-	.	gene_id "MSTRG.837"; transcript_id "MSTRG.837.1"; exon_number "7";
chr1	StringTie	exon	151384101	151384247	1000	-	.	gene_id "MSTRG.837"; transcript_id "MSTRG.837.1"; exon_number "8";
chr1	StringTie	exon	151384772	151384872	1000	-	.	gene_id "MSTRG.837"; transcript_id "MSTRG.837.1"; exon_number "9";
chr1	StringTie	exon	151395873	151396027	1000	-	.	gene_id "MSTRG.837"; transcript_id "MSTRG.837.1"; exon_number "10";
chr1	StringTie	exon	151396425	151396762	1000	-	.	gene_id "MSTRG.837"; transcript_id "MSTRG.837.1"; exon_number "11";
chr1	StringTie	exon	151397431	151397537	1000	-	.	gene_id "MSTRG.837"; transcript_id "MSTRG.837.1"; exon_number "12";
chr1	StringTie	exon	151400299	151400517	1000	-	.	gene_id "MSTRG.837"; transcript_id "MSTRG.837.1"; exon_number "13";
chr1	StringTie	exon	151400599	151400889	1000	-	.	gene_id "MSTRG.837"; transcript_id "MSTRG.837.1"; exon_number "14";
chr1	StringTie	exon	151402079	151402187	1000	-	.	gene_id "MSTRG.837"; transcript_id "MSTRG.837.1"; exon_number "15";
chr1	StringTie	exon	151403142	151403317	1000	-	.	gene_id "MSTRG.837"; transcript_id "MSTRG.837.1"; exon_number "16";
chr1	StringTie	exon	151413404	151413562	1000	-	.	gene_id "MSTRG.837"; transcript_id "MSTRG.837.1"; exon_number "17";
chr1	StringTie	exon	151414557	151414681	1000	-	.	gene_id "MSTRG.837"; transcript_id "MSTRG.837.1"; exon_number "18";
chr1	StringTie	exon	151431628	151431941	1000	-	.	gene_id "MSTRG.837"; transcript_id "MSTRG.837.1"; exon_number "19";
chr1	StringTie	transcript	151375200	151414680	1000	-	.	gene_id "MSTRG.837"; transcript_id "MSTRG.837.2";
chr1	StringTie	exon	151375200	151378940	1000	-	.	gene_id "MSTRG.837"; transcript_id "MSTRG.837.2"; exon_number "1";
chr1	StringTie	exon	151379083	151379107	1000	-	.	gene_id "MSTRG.837"; transcript_id "MSTRG.837.2"; exon_number "2";
chr1	StringTie	exon	151379387	151379499	1000	-	.	gene_id "MSTRG.837"; transcript_id "MSTRG.837.2"; exon_number "3";
chr1	StringTie	exon	151379711	151379767	1000	-	.	gene_id "MSTRG.837"; transcript_id "MSTRG.837.2"; exon_number "4";
chr1	StringTie	exon	151380576	151380716	1000	-	.	gene_id "MSTRG.837"; transcript_id "MSTRG.837.2"; exon_number "5";
chr1	StringTie	exon	151380885	151381057	1000	-	.	gene_id "MSTRG.837"; transcript_id "MSTRG.837.2"; exon_number "6";
chr1	StringTie	exon	151381170	151381304	1000	-	.	gene_id "MSTRG.837"; transcript_id "MSTRG.837.2"; exon_number "7";
chr1	StringTie	exon	151384101	151384247	1000	-	.	gene_id "MSTRG.837"; transcript_id "MSTRG.837.2"; exon_number "8";
chr1	StringTie	exon	151384772	151384872	1000	-	.	gene_id "MSTRG.837"; transcript_id "MSTRG.837.2"; exon_number "9";
chr1	StringTie	exon	151395873	151396027	1000	-	.	gene_id "MSTRG.837"; transcript_id "MSTRG.837.2"; exon_number "10";
chr1	StringTie	exon	151396425	151396762	1000	-	.	gene_id "MSTRG.837"; transcript_id "MSTRG.837.2"; exon_number "11";
chr1	StringTie	exon	151397431	151397537	1000	-	.	gene_id "MSTRG.837"; transcript_id "MSTRG.837.2"; exon_number "12";
chr1	StringTie	exon	151400299	151400517	1000	-	.	gene_id "MSTRG.837"; transcript_id "MSTRG.837.2"; exon_number "13";
chr1	StringTie	exon	151400599	151400889	1000	-	.	gene_id "MSTRG.837"; transcript_id "MSTRG.837.2"; exon_number "14";
chr1	StringTie	exon	151402079	151402187	1000	-	.	gene_id "MSTRG.837"; transcript_id "MSTRG.837.2"; exon_number "15";
chr1	StringTie	exon	151403142	151403317	1000	-	.	gene_id "MSTRG.837"; transcript_id "MSTRG.837.2"; exon_number "16";
chr1	StringTie	exon	151414557	151414680	1000	-	.	gene_id "MSTRG.837"; transcript_id "MSTRG.837.2"; exon_number "17";
chr1	StringTie	transcript	151375201	151431655	1000	-	.	gene_id "MSTRG.837"; transcript_id "MSTRG.837.3";
chr1	StringTie	exon	151375201	151378940	1000	-	.	gene_id "MSTRG.837"; transcript_id "MSTRG.837.3"; exon_number "1";
chr1	StringTie	exon	151379083	151379107	1000	-	.	gene_id "MSTRG.837"; transcript_id "MSTRG.837.3"; exon_number "2";
chr1	StringTie	exon	151379387	151379499	1000	-	.	gene_id "MSTRG.837"; transcript_id "MSTRG.837.3"; exon_number "3";
chr1	StringTie	exon	151379711	151379767	1000	-	.	gene_id "MSTRG.837"; transcript_id "MSTRG.837.3"; exon_number "4";
chr1	StringTie	exon	151380576	151380716	1000	-	.	gene_id "MSTRG.837"; transcript_id "MSTRG.837.3"; exon_number "5";
chr1	StringTie	exon	151380885	151381057	1000	-	.	gene_id "MSTRG.837"; transcript_id "MSTRG.837.3"; exon_number "6";
chr1	StringTie	exon	151381170	151381304	1000	-	.	gene_id "MSTRG.837"; transcript_id "MSTRG.837.3"; exon_number "7";
chr1	StringTie	exon	151384101	151384247	1000	-	.	gene_id "MSTRG.837"; transcript_id "MSTRG.837.3"; exon_number "8";
chr1	StringTie	exon	151384772	151384872	1000	-	.	gene_id "MSTRG.837"; transcript_id "MSTRG.837.3"; exon_number "9";
chr1	StringTie	exon	151395873	151396027	1000	-	.	gene_id "MSTRG.837"; transcript_id "MSTRG.837.3"; exon_number "10";
chr1	StringTie	exon	151396425	151396762	1000	-	.	gene_id "MSTRG.837"; transcript_id "MSTRG.837.3"; exon_number "11";
chr1	StringTie	exon	151397431	151397537	1000	-	.	gene_id "MSTRG.837"; transcript_id "MSTRG.837.3"; exon_number "12";
chr1	StringTie	exon	151400299	151400517	1000	-	.	gene_id "MSTRG.837"; transcript_id "MSTRG.837.3"; exon_number "13";
chr1	StringTie	exon	151400599	151400889	1000	-	.	gene_id "MSTRG.837"; transcript_id "MSTRG.837.3"; exon_number "14";
chr1	StringTie	exon	151413404	151413562	1000	-	.	gene_id "MSTRG.837"; transcript_id "MSTRG.837.3"; exon_number "15";
chr1	StringTie	exon	151414557	151414681	1000	-	.	gene_id "MSTRG.837"; transcript_id "MSTRG.837.3"; exon_number "16";
chr1	StringTie	exon	151431628	151431655	1000	-	.	gene_id "MSTRG.837"; transcript_id "MSTRG.837.3"; exon_number "17";
chr1	StringTie	transcript	151377275	151431076	1000	-	.	gene_id "MSTRG.837"; transcript_id "MSTRG.837.4";
chr1	StringTie	exon	151377275	151378940	1000	-	.	gene_id "MSTRG.837"; transcript_id "MSTRG.837.4"; exon_number "1";
chr1	StringTie	exon	151379083	151379107	1000	-	.	gene_id "MSTRG.837"; transcript_id "MSTRG.837.4"; exon_number "2";
chr1	StringTie	exon	151379387	151379499	1000	-	.	gene_id "MSTRG.837"; transcript_id "MSTRG.837.4"; exon_number "3";
chr1	StringTie	exon	151379711	151379767	1000	-	.	gene_id "MSTRG.837"; transcript_id "MSTRG.837.4"; exon_number "4";
chr1	StringTie	exon	151380576	151380716	1000	-	.	gene_id "MSTRG.837"; transcript_id "MSTRG.837.4"; exon_number "5";
chr1	StringTie	exon	151380885	151381057	1000	-	.	gene_id "MSTRG.837"; transcript_id "MSTRG.837.4"; exon_number "6";
chr1	StringTie	exon	151381170	151381304	1000	-	.	gene_id "MSTRG.837"; transcript_id "MSTRG.837.4"; exon_number "7";
chr1	StringTie	exon	151384101	151384247	1000	-	.	gene_id "MSTRG.837"; transcript_id "MSTRG.837.4"; exon_number "8";
chr1	StringTie	exon	151384772	151384872	1000	-	.	gene_id "MSTRG.837"; transcript_id "MSTRG.837.4"; exon_number "9";
chr1	StringTie	exon	151395873	151396027	1000	-	.	gene_id "MSTRG.837"; transcript_id "MSTRG.837.4"; exon_number "10";
chr1	StringTie	exon	151396425	151396762	1000	-	.	gene_id "MSTRG.837"; transcript_id "MSTRG.837.4"; exon_number "11";
chr1	StringTie	exon	151397431	151397537	1000	-	.	gene_id "MSTRG.837"; transcript_id "MSTRG.837.4"; exon_number "12";
chr1	StringTie	exon	151400299	151400517	1000	-	.	gene_id "MSTRG.837"; transcript_id "MSTRG.837.4"; exon_number "13";
chr1	StringTie	exon	151400599	151400889	1000	-	.	gene_id "MSTRG.837"; transcript_id "MSTRG.837.4"; exon_number "14";
chr1	StringTie	exon	151402079	151402187	1000	-	.	gene_id "MSTRG.837"; transcript_id "MSTRG.837.4"; exon_number "15";
chr1	StringTie	exon	151403142	151403317	1000	-	.	gene_id "MSTRG.837"; transcript_id "MSTRG.837.4"; exon_number "16";
chr1	StringTie	exon	151413404	151413562	1000	-	.	gene_id "MSTRG.837"; transcript_id "MSTRG.837.4"; exon_number "17";
chr1	StringTie	exon	151414557	151414681	1000	-	.	gene_id "MSTRG.837"; transcript_id "MSTRG.837.4"; exon_number "18";
chr1	StringTie	exon	151427438	151431076	1000	-	.	gene_id "MSTRG.837"; transcript_id "MSTRG.837.4"; exon_number "19";
chr1	StringTie	transcript	151377275	151420226	1000	-	.	gene_id "MSTRG.837"; transcript_id "MSTRG.837.5";
chr1	StringTie	exon	151377275	151378940	1000	-	.	gene_id "MSTRG.837"; transcript_id "MSTRG.837.5"; exon_number "1";
chr1	StringTie	exon	151379083	151379107	1000	-	.	gene_id "MSTRG.837"; transcript_id "MSTRG.837.5"; exon_number "2";
chr1	StringTie	exon	151379387	151379499	1000	-	.	gene_id "MSTRG.837"; transcript_id "MSTRG.837.5"; exon_number "3";
chr1	StringTie	exon	151379711	151379767	1000	-	.	gene_id "MSTRG.837"; transcript_id "MSTRG.837.5"; exon_number "4";
chr1	StringTie	exon	151380576	151380716	1000	-	.	gene_id "MSTRG.837"; transcript_id "MSTRG.837.5"; exon_number "5";
chr1	StringTie	exon	151380885	151381057	1000	-	.	gene_id "MSTRG.837"; transcript_id "MSTRG.837.5"; exon_number "6";
chr1	StringTie	exon	151381170	151381304	1000	-	.	gene_id "MSTRG.837"; transcript_id "MSTRG.837.5"; exon_number "7";
chr1	StringTie	exon	151384101	151384247	1000	-	.	gene_id "MSTRG.837"; transcript_id "MSTRG.837.5"; exon_number "8";
chr1	StringTie	exon	151384772	151384872	1000	-	.	gene_id "MSTRG.837"; transcript_id "MSTRG.837.5"; exon_number "9";
chr1	StringTie	exon	151395873	151396027	1000	-	.	gene_id "MSTRG.837"; transcript_id "MSTRG.837.5"; exon_number "10";
chr1	StringTie	exon	151396425	151396762	1000	-	.	gene_id "MSTRG.837"; transcript_id "MSTRG.837.5"; exon_number "11";
chr1	StringTie	exon	151397431	151397537	1000	-	.	gene_id "MSTRG.837"; transcript_id "MSTRG.837.5"; exon_number "12";
chr1	StringTie	exon	151400299	151400517	1000	-	.	gene_id "MSTRG.837"; transcript_id "MSTRG.837.5"; exon_number "13";
chr1	StringTie	exon	151400599	151400889	1000	-	.	gene_id "MSTRG.837"; transcript_id "MSTRG.837.5"; exon_number "14";
chr1	StringTie	exon	151402079	151402187	1000	-	.	gene_id "MSTRG.837"; transcript_id "MSTRG.837.5"; exon_number "15";
chr1	StringTie	exon	151403142	151403317	1000	-	.	gene_id "MSTRG.837"; transcript_id "MSTRG.837.5"; exon_number "16";
chr1	StringTie	exon	151413404	151413562	1000	-	.	gene_id "MSTRG.837"; transcript_id "MSTRG.837.5"; exon_number "17";
chr1	StringTie	exon	151414557	151414681	1000	-	.	gene_id "MSTRG.837"; transcript_id "MSTRG.837.5"; exon_number "18";
chr1	StringTie	exon	151414781	151420226	1000	-	.	gene_id "MSTRG.837"; transcript_id "MSTRG.837.5"; exon_number "19";
chr1	StringTie	transcript	151512781	151556059	1000	+	.	gene_id "MSTRG.838"; transcript_id "MSTRG.838.1";
chr1	StringTie	exon	151512781	151512902	1000	+	.	gene_id "MSTRG.838"; transcript_id "MSTRG.838.1"; exon_number "1";
chr1	StringTie	exon	151534567	151534641	1000	+	.	gene_id "MSTRG.838"; transcript_id "MSTRG.838.1"; exon_number "2";
chr1	StringTie	exon	151535061	151535162	1000	+	.	gene_id "MSTRG.838"; transcript_id "MSTRG.838.1"; exon_number "3";
chr1	StringTie	exon	151536380	151536466	1000	+	.	gene_id "MSTRG.838"; transcript_id "MSTRG.838.1"; exon_number "4";
chr1	StringTie	exon	151537001	151537090	1000	+	.	gene_id "MSTRG.838"; transcript_id "MSTRG.838.1"; exon_number "5";
chr1	StringTie	exon	151538639	151538704	1000	+	.	gene_id "MSTRG.838"; transcript_id "MSTRG.838.1"; exon_number "6";
chr1	StringTie	exon	151542133	151542246	1000	+	.	gene_id "MSTRG.838"; transcript_id "MSTRG.838.1"; exon_number "7";
chr1	StringTie	exon	151546746	151546874	1000	+	.	gene_id "MSTRG.838"; transcript_id "MSTRG.838.1"; exon_number "8";
chr1	StringTie	exon	151547387	151547481	1000	+	.	gene_id "MSTRG.838"; transcript_id "MSTRG.838.1"; exon_number "9";
chr1	StringTie	exon	151551197	151551302	1000	+	.	gene_id "MSTRG.838"; transcript_id "MSTRG.838.1"; exon_number "10";
chr1	StringTie	exon	151552125	151552208	1000	+	.	gene_id "MSTRG.838"; transcript_id "MSTRG.838.1"; exon_number "11";
chr1	StringTie	exon	151553418	151553518	1000	+	.	gene_id "MSTRG.838"; transcript_id "MSTRG.838.1"; exon_number "12";
chr1	StringTie	exon	151554120	151556059	1000	+	.	gene_id "MSTRG.838"; transcript_id "MSTRG.838.1"; exon_number "13";
chr1	StringTie	transcript	151512784	151556059	1000	+	.	gene_id "MSTRG.838"; transcript_id "MSTRG.838.2";
chr1	StringTie	exon	151512784	151512902	1000	+	.	gene_id "MSTRG.838"; transcript_id "MSTRG.838.2"; exon_number "1";
chr1	StringTie	exon	151535061	151535162	1000	+	.	gene_id "MSTRG.838"; transcript_id "MSTRG.838.2"; exon_number "2";
chr1	StringTie	exon	151536380	151536466	1000	+	.	gene_id "MSTRG.838"; transcript_id "MSTRG.838.2"; exon_number "3";
chr1	StringTie	exon	151537001	151537090	1000	+	.	gene_id "MSTRG.838"; transcript_id "MSTRG.838.2"; exon_number "4";
chr1	StringTie	exon	151538639	151538704	1000	+	.	gene_id "MSTRG.838"; transcript_id "MSTRG.838.2"; exon_number "5";
chr1	StringTie	exon	151542133	151542246	1000	+	.	gene_id "MSTRG.838"; transcript_id "MSTRG.838.2"; exon_number "6";
chr1	StringTie	exon	151546746	151546874	1000	+	.	gene_id "MSTRG.838"; transcript_id "MSTRG.838.2"; exon_number "7";
chr1	StringTie	exon	151547387	151547481	1000	+	.	gene_id "MSTRG.838"; transcript_id "MSTRG.838.2"; exon_number "8";
chr1	StringTie	exon	151551197	151551302	1000	+	.	gene_id "MSTRG.838"; transcript_id "MSTRG.838.2"; exon_number "9";
chr1	StringTie	exon	151552125	151552208	1000	+	.	gene_id "MSTRG.838"; transcript_id "MSTRG.838.2"; exon_number "10";
chr1	StringTie	exon	151553418	151553518	1000	+	.	gene_id "MSTRG.838"; transcript_id "MSTRG.838.2"; exon_number "11";
chr1	StringTie	exon	151554120	151556059	1000	+	.	gene_id "MSTRG.838"; transcript_id "MSTRG.838.2"; exon_number "12";
chr1	StringTie	transcript	151584558	151671550	1000	+	.	gene_id "MSTRG.839"; transcript_id "MSTRG.839.1";
chr1	StringTie	exon	151584558	151584988	1000	+	.	gene_id "MSTRG.839"; transcript_id "MSTRG.839.1"; exon_number "1";
chr1	StringTie	exon	151611364	151611595	1000	+	.	gene_id "MSTRG.839"; transcript_id "MSTRG.839.1"; exon_number "2";
chr1	StringTie	exon	151630711	151630903	1000	+	.	gene_id "MSTRG.839"; transcript_id "MSTRG.839.1"; exon_number "3";
chr1	StringTie	exon	151633274	151633338	1000	+	.	gene_id "MSTRG.839"; transcript_id "MSTRG.839.1"; exon_number "4";
chr1	StringTie	exon	151634642	151634746	1000	+	.	gene_id "MSTRG.839"; transcript_id "MSTRG.839.1"; exon_number "5";
chr1	StringTie	exon	151638409	151638487	1000	+	.	gene_id "MSTRG.839"; transcript_id "MSTRG.839.1"; exon_number "6";
chr1	StringTie	exon	151640948	151641111	1000	+	.	gene_id "MSTRG.839"; transcript_id "MSTRG.839.1"; exon_number "7";
chr1	StringTie	exon	151655832	151655921	1000	+	.	gene_id "MSTRG.839"; transcript_id "MSTRG.839.1"; exon_number "8";
chr1	StringTie	exon	151664911	151665060	1000	+	.	gene_id "MSTRG.839"; transcript_id "MSTRG.839.1"; exon_number "9";
chr1	StringTie	exon	151665387	151665515	1000	+	.	gene_id "MSTRG.839"; transcript_id "MSTRG.839.1"; exon_number "10";
chr1	StringTie	exon	151665900	151665959	1000	+	.	gene_id "MSTRG.839"; transcript_id "MSTRG.839.1"; exon_number "11";
chr1	StringTie	exon	151666846	151671550	1000	+	.	gene_id "MSTRG.839"; transcript_id "MSTRG.839.1"; exon_number "12";
chr1	StringTie	transcript	151584558	151671567	1000	+	.	gene_id "MSTRG.839"; transcript_id "MSTRG.839.2";
chr1	StringTie	exon	151584558	151584988	1000	+	.	gene_id "MSTRG.839"; transcript_id "MSTRG.839.2"; exon_number "1";
chr1	StringTie	exon	151611364	151611595	1000	+	.	gene_id "MSTRG.839"; transcript_id "MSTRG.839.2"; exon_number "2";
chr1	StringTie	exon	151630711	151630903	1000	+	.	gene_id "MSTRG.839"; transcript_id "MSTRG.839.2"; exon_number "3";
chr1	StringTie	exon	151633274	151633338	1000	+	.	gene_id "MSTRG.839"; transcript_id "MSTRG.839.2"; exon_number "4";
chr1	StringTie	exon	151634642	151634746	1000	+	.	gene_id "MSTRG.839"; transcript_id "MSTRG.839.2"; exon_number "5";
chr1	StringTie	exon	151638409	151638487	1000	+	.	gene_id "MSTRG.839"; transcript_id "MSTRG.839.2"; exon_number "6";
chr1	StringTie	exon	151640948	151641111	1000	+	.	gene_id "MSTRG.839"; transcript_id "MSTRG.839.2"; exon_number "7";
chr1	StringTie	exon	151655832	151655921	1000	+	.	gene_id "MSTRG.839"; transcript_id "MSTRG.839.2"; exon_number "8";
chr1	StringTie	exon	151664911	151665060	1000	+	.	gene_id "MSTRG.839"; transcript_id "MSTRG.839.2"; exon_number "9";
chr1	StringTie	exon	151665387	151665515	1000	+	.	gene_id "MSTRG.839"; transcript_id "MSTRG.839.2"; exon_number "10";
chr1	StringTie	exon	151665900	151665959	1000	+	.	gene_id "MSTRG.839"; transcript_id "MSTRG.839.2"; exon_number "11";
chr1	StringTie	exon	151666069	151671567	1000	+	.	gene_id "MSTRG.839"; transcript_id "MSTRG.839.2"; exon_number "12";
chr1	StringTie	transcript	151608824	151882113	1000	-	.	gene_id "MSTRG.840"; transcript_id "MSTRG.840.1";
chr1	StringTie	exon	151608824	151609058	1000	-	.	gene_id "MSTRG.840"; transcript_id "MSTRG.840.1"; exon_number "1";
chr1	StringTie	exon	151847129	151847404	1000	-	.	gene_id "MSTRG.840"; transcript_id "MSTRG.840.1"; exon_number "2";
chr1	StringTie	exon	151849477	151849601	1000	-	.	gene_id "MSTRG.840"; transcript_id "MSTRG.840.1"; exon_number "3";
chr1	StringTie	exon	151860749	151860859	1000	-	.	gene_id "MSTRG.840"; transcript_id "MSTRG.840.1"; exon_number "4";
chr1	StringTie	exon	151861690	151861849	1000	-	.	gene_id "MSTRG.840"; transcript_id "MSTRG.840.1"; exon_number "5";
chr1	StringTie	exon	151862459	151862690	1000	-	.	gene_id "MSTRG.840"; transcript_id "MSTRG.840.1"; exon_number "6";
chr1	StringTie	exon	151867484	151867670	1000	-	.	gene_id "MSTRG.840"; transcript_id "MSTRG.840.1"; exon_number "7";
chr1	StringTie	exon	151879797	151879882	1000	-	.	gene_id "MSTRG.840"; transcript_id "MSTRG.840.1"; exon_number "8";
chr1	StringTie	exon	151881836	151882113	1000	-	.	gene_id "MSTRG.840"; transcript_id "MSTRG.840.1"; exon_number "9";
chr1	StringTie	transcript	151608917	151882284	1000	-	.	gene_id "MSTRG.840"; transcript_id "MSTRG.840.2";
chr1	StringTie	exon	151608917	151609058	1000	-	.	gene_id "MSTRG.840"; transcript_id "MSTRG.840.2"; exon_number "1";
chr1	StringTie	exon	151847129	151847404	1000	-	.	gene_id "MSTRG.840"; transcript_id "MSTRG.840.2"; exon_number "2";
chr1	StringTie	exon	151849477	151849601	1000	-	.	gene_id "MSTRG.840"; transcript_id "MSTRG.840.2"; exon_number "3";
chr1	StringTie	exon	151860749	151860859	1000	-	.	gene_id "MSTRG.840"; transcript_id "MSTRG.840.2"; exon_number "4";
chr1	StringTie	exon	151861690	151861849	1000	-	.	gene_id "MSTRG.840"; transcript_id "MSTRG.840.2"; exon_number "5";
chr1	StringTie	exon	151867484	151867670	1000	-	.	gene_id "MSTRG.840"; transcript_id "MSTRG.840.2"; exon_number "6";
chr1	StringTie	exon	151881836	151882284	1000	-	.	gene_id "MSTRG.840"; transcript_id "MSTRG.840.2"; exon_number "7";
chr1	StringTie	transcript	151846060	151882022	1000	-	.	gene_id "MSTRG.840"; transcript_id "MSTRG.840.3";
chr1	StringTie	exon	151846060	151847404	1000	-	.	gene_id "MSTRG.840"; transcript_id "MSTRG.840.3"; exon_number "1";
chr1	StringTie	exon	151849477	151849601	1000	-	.	gene_id "MSTRG.840"; transcript_id "MSTRG.840.3"; exon_number "2";
chr1	StringTie	exon	151860749	151860859	1000	-	.	gene_id "MSTRG.840"; transcript_id "MSTRG.840.3"; exon_number "3";
chr1	StringTie	exon	151861690	151861849	1000	-	.	gene_id "MSTRG.840"; transcript_id "MSTRG.840.3"; exon_number "4";
chr1	StringTie	exon	151862459	151862690	1000	-	.	gene_id "MSTRG.840"; transcript_id "MSTRG.840.3"; exon_number "5";
chr1	StringTie	exon	151867484	151867670	1000	-	.	gene_id "MSTRG.840"; transcript_id "MSTRG.840.3"; exon_number "6";
chr1	StringTie	exon	151881836	151882022	1000	-	.	gene_id "MSTRG.840"; transcript_id "MSTRG.840.3"; exon_number "7";
chr1	StringTie	transcript	151732119	151735960	1000	-	.	gene_id "MSTRG.841"; transcript_id "MSTRG.841.1";
chr1	StringTie	exon	151732119	151732657	1000	-	.	gene_id "MSTRG.841"; transcript_id "MSTRG.841.1"; exon_number "1";
chr1	StringTie	exon	151733292	151733375	1000	-	.	gene_id "MSTRG.841"; transcript_id "MSTRG.841.1"; exon_number "2";
chr1	StringTie	exon	151733927	151734028	1000	-	.	gene_id "MSTRG.841"; transcript_id "MSTRG.841.1"; exon_number "3";
chr1	StringTie	exon	151734581	151734631	1000	-	.	gene_id "MSTRG.841"; transcript_id "MSTRG.841.1"; exon_number "4";
chr1	StringTie	exon	151734852	151734976	1000	-	.	gene_id "MSTRG.841"; transcript_id "MSTRG.841.1"; exon_number "5";
chr1	StringTie	exon	151735803	151735960	1000	-	.	gene_id "MSTRG.841"; transcript_id "MSTRG.841.1"; exon_number "6";
chr1	StringTie	transcript	151732119	151736040	1000	-	.	gene_id "MSTRG.841"; transcript_id "MSTRG.841.2";
chr1	StringTie	exon	151732119	151732657	1000	-	.	gene_id "MSTRG.841"; transcript_id "MSTRG.841.2"; exon_number "1";
chr1	StringTie	exon	151733292	151733375	1000	-	.	gene_id "MSTRG.841"; transcript_id "MSTRG.841.2"; exon_number "2";
chr1	StringTie	exon	151733927	151734028	1000	-	.	gene_id "MSTRG.841"; transcript_id "MSTRG.841.2"; exon_number "3";
chr1	StringTie	exon	151734581	151734631	1000	-	.	gene_id "MSTRG.841"; transcript_id "MSTRG.841.2"; exon_number "4";
chr1	StringTie	exon	151734852	151734976	1000	-	.	gene_id "MSTRG.841"; transcript_id "MSTRG.841.2"; exon_number "5";
chr1	StringTie	exon	151735466	151735622	1000	-	.	gene_id "MSTRG.841"; transcript_id "MSTRG.841.2"; exon_number "6";
chr1	StringTie	exon	151735803	151736040	1000	-	.	gene_id "MSTRG.841"; transcript_id "MSTRG.841.2"; exon_number "7";
chr1	StringTie	transcript	151732123	151735960	1000	-	.	gene_id "MSTRG.841"; transcript_id "MSTRG.841.3";
chr1	StringTie	exon	151732123	151732657	1000	-	.	gene_id "MSTRG.841"; transcript_id "MSTRG.841.3"; exon_number "1";
chr1	StringTie	exon	151733292	151733375	1000	-	.	gene_id "MSTRG.841"; transcript_id "MSTRG.841.3"; exon_number "2";
chr1	StringTie	exon	151733927	151734028	1000	-	.	gene_id "MSTRG.841"; transcript_id "MSTRG.841.3"; exon_number "3";
chr1	StringTie	exon	151734581	151734631	1000	-	.	gene_id "MSTRG.841"; transcript_id "MSTRG.841.3"; exon_number "4";
chr1	StringTie	exon	151734852	151734976	1000	-	.	gene_id "MSTRG.841"; transcript_id "MSTRG.841.3"; exon_number "5";
chr1	StringTie	exon	151735431	151735622	1000	-	.	gene_id "MSTRG.841"; transcript_id "MSTRG.841.3"; exon_number "6";
chr1	StringTie	exon	151735803	151735960	1000	-	.	gene_id "MSTRG.841"; transcript_id "MSTRG.841.3"; exon_number "7";
chr1	StringTie	transcript	151732123	151735972	1000	-	.	gene_id "MSTRG.841"; transcript_id "MSTRG.841.4";
chr1	StringTie	exon	151732123	151732657	1000	-	.	gene_id "MSTRG.841"; transcript_id "MSTRG.841.4"; exon_number "1";
chr1	StringTie	exon	151733292	151733375	1000	-	.	gene_id "MSTRG.841"; transcript_id "MSTRG.841.4"; exon_number "2";
chr1	StringTie	exon	151733927	151734028	1000	-	.	gene_id "MSTRG.841"; transcript_id "MSTRG.841.4"; exon_number "3";
chr1	StringTie	exon	151734581	151734631	1000	-	.	gene_id "MSTRG.841"; transcript_id "MSTRG.841.4"; exon_number "4";
chr1	StringTie	exon	151734852	151734976	1000	-	.	gene_id "MSTRG.841"; transcript_id "MSTRG.841.4"; exon_number "5";
chr1	StringTie	exon	151735426	151735622	1000	-	.	gene_id "MSTRG.841"; transcript_id "MSTRG.841.4"; exon_number "6";
chr1	StringTie	exon	151735803	151735972	1000	-	.	gene_id "MSTRG.841"; transcript_id "MSTRG.841.4"; exon_number "7";
chr1	StringTie	transcript	151732351	151735626	1000	-	.	gene_id "MSTRG.841"; transcript_id "MSTRG.841.5";
chr1	StringTie	exon	151732351	151732657	1000	-	.	gene_id "MSTRG.841"; transcript_id "MSTRG.841.5"; exon_number "1";
chr1	StringTie	exon	151733292	151733375	1000	-	.	gene_id "MSTRG.841"; transcript_id "MSTRG.841.5"; exon_number "2";
chr1	StringTie	exon	151733927	151734028	1000	-	.	gene_id "MSTRG.841"; transcript_id "MSTRG.841.5"; exon_number "3";
chr1	StringTie	exon	151734581	151734631	1000	-	.	gene_id "MSTRG.841"; transcript_id "MSTRG.841.5"; exon_number "4";
chr1	StringTie	exon	151734852	151734976	1000	-	.	gene_id "MSTRG.841"; transcript_id "MSTRG.841.5"; exon_number "5";
chr1	StringTie	exon	151735435	151735626	1000	-	.	gene_id "MSTRG.841"; transcript_id "MSTRG.841.5"; exon_number "6";
chr1	StringTie	transcript	151732351	151735960	1000	-	.	gene_id "MSTRG.841"; transcript_id "MSTRG.841.6";
chr1	StringTie	exon	151732351	151732657	1000	-	.	gene_id "MSTRG.841"; transcript_id "MSTRG.841.6"; exon_number "1";
chr1	StringTie	exon	151733292	151733375	1000	-	.	gene_id "MSTRG.841"; transcript_id "MSTRG.841.6"; exon_number "2";
chr1	StringTie	exon	151734581	151734631	1000	-	.	gene_id "MSTRG.841"; transcript_id "MSTRG.841.6"; exon_number "3";
chr1	StringTie	exon	151734852	151734976	1000	-	.	gene_id "MSTRG.841"; transcript_id "MSTRG.841.6"; exon_number "4";
chr1	StringTie	exon	151735466	151735622	1000	-	.	gene_id "MSTRG.841"; transcript_id "MSTRG.841.6"; exon_number "5";
chr1	StringTie	exon	151735803	151735960	1000	-	.	gene_id "MSTRG.841"; transcript_id "MSTRG.841.6"; exon_number "6";
chr1	StringTie	transcript	151742735	151762955	1000	-	.	gene_id "MSTRG.842"; transcript_id "MSTRG.842.1";
chr1	StringTie	exon	151742735	151743038	1000	-	.	gene_id "MSTRG.842"; transcript_id "MSTRG.842.1"; exon_number "1";
chr1	StringTie	exon	151746889	151746980	1000	-	.	gene_id "MSTRG.842"; transcript_id "MSTRG.842.1"; exon_number "2";
chr1	StringTie	exon	151747186	151747282	1000	-	.	gene_id "MSTRG.842"; transcript_id "MSTRG.842.1"; exon_number "3";
chr1	StringTie	exon	151747541	151747642	1000	-	.	gene_id "MSTRG.842"; transcript_id "MSTRG.842.1"; exon_number "4";
chr1	StringTie	exon	151747868	151748019	1000	-	.	gene_id "MSTRG.842"; transcript_id "MSTRG.842.1"; exon_number "5";
chr1	StringTie	exon	151748296	151748360	1000	-	.	gene_id "MSTRG.842"; transcript_id "MSTRG.842.1"; exon_number "6";
chr1	StringTie	exon	151748572	151748744	1000	-	.	gene_id "MSTRG.842"; transcript_id "MSTRG.842.1"; exon_number "7";
chr1	StringTie	exon	151748915	151749075	1000	-	.	gene_id "MSTRG.842"; transcript_id "MSTRG.842.1"; exon_number "8";
chr1	StringTie	exon	151751161	151751482	1000	-	.	gene_id "MSTRG.842"; transcript_id "MSTRG.842.1"; exon_number "9";
chr1	StringTie	exon	151751579	151751718	1000	-	.	gene_id "MSTRG.842"; transcript_id "MSTRG.842.1"; exon_number "10";
chr1	StringTie	exon	151752427	151752616	1000	-	.	gene_id "MSTRG.842"; transcript_id "MSTRG.842.1"; exon_number "11";
chr1	StringTie	exon	151753957	151754063	1000	-	.	gene_id "MSTRG.842"; transcript_id "MSTRG.842.1"; exon_number "12";
chr1	StringTie	exon	151755375	151755525	1000	-	.	gene_id "MSTRG.842"; transcript_id "MSTRG.842.1"; exon_number "13";
chr1	StringTie	exon	151762856	151762955	1000	-	.	gene_id "MSTRG.842"; transcript_id "MSTRG.842.1"; exon_number "14";
chr1	StringTie	transcript	151745974	151755525	1000	-	.	gene_id "MSTRG.842"; transcript_id "MSTRG.842.2";
chr1	StringTie	exon	151745974	151746703	1000	-	.	gene_id "MSTRG.842"; transcript_id "MSTRG.842.2"; exon_number "1";
chr1	StringTie	exon	151746889	151746980	1000	-	.	gene_id "MSTRG.842"; transcript_id "MSTRG.842.2"; exon_number "2";
chr1	StringTie	exon	151747186	151747282	1000	-	.	gene_id "MSTRG.842"; transcript_id "MSTRG.842.2"; exon_number "3";
chr1	StringTie	exon	151747541	151747642	1000	-	.	gene_id "MSTRG.842"; transcript_id "MSTRG.842.2"; exon_number "4";
chr1	StringTie	exon	151747868	151748019	1000	-	.	gene_id "MSTRG.842"; transcript_id "MSTRG.842.2"; exon_number "5";
chr1	StringTie	exon	151748296	151748360	1000	-	.	gene_id "MSTRG.842"; transcript_id "MSTRG.842.2"; exon_number "6";
chr1	StringTie	exon	151748572	151748744	1000	-	.	gene_id "MSTRG.842"; transcript_id "MSTRG.842.2"; exon_number "7";
chr1	StringTie	exon	151748915	151749075	1000	-	.	gene_id "MSTRG.842"; transcript_id "MSTRG.842.2"; exon_number "8";
chr1	StringTie	exon	151751161	151751482	1000	-	.	gene_id "MSTRG.842"; transcript_id "MSTRG.842.2"; exon_number "9";
chr1	StringTie	exon	151751579	151751718	1000	-	.	gene_id "MSTRG.842"; transcript_id "MSTRG.842.2"; exon_number "10";
chr1	StringTie	exon	151752427	151752616	1000	-	.	gene_id "MSTRG.842"; transcript_id "MSTRG.842.2"; exon_number "11";
chr1	StringTie	exon	151753957	151754063	1000	-	.	gene_id "MSTRG.842"; transcript_id "MSTRG.842.2"; exon_number "12";
chr1	StringTie	exon	151755375	151755525	1000	-	.	gene_id "MSTRG.842"; transcript_id "MSTRG.842.2"; exon_number "13";
chr1	StringTie	transcript	151745974	151762981	1000	-	.	gene_id "MSTRG.842"; transcript_id "MSTRG.842.3";
chr1	StringTie	exon	151745974	151746980	1000	-	.	gene_id "MSTRG.842"; transcript_id "MSTRG.842.3"; exon_number "1";
chr1	StringTie	exon	151747186	151747282	1000	-	.	gene_id "MSTRG.842"; transcript_id "MSTRG.842.3"; exon_number "2";
chr1	StringTie	exon	151747541	151747642	1000	-	.	gene_id "MSTRG.842"; transcript_id "MSTRG.842.3"; exon_number "3";
chr1	StringTie	exon	151747868	151748019	1000	-	.	gene_id "MSTRG.842"; transcript_id "MSTRG.842.3"; exon_number "4";
chr1	StringTie	exon	151748296	151748360	1000	-	.	gene_id "MSTRG.842"; transcript_id "MSTRG.842.3"; exon_number "5";
chr1	StringTie	exon	151748572	151748744	1000	-	.	gene_id "MSTRG.842"; transcript_id "MSTRG.842.3"; exon_number "6";
chr1	StringTie	exon	151748915	151749075	1000	-	.	gene_id "MSTRG.842"; transcript_id "MSTRG.842.3"; exon_number "7";
chr1	StringTie	exon	151751161	151751482	1000	-	.	gene_id "MSTRG.842"; transcript_id "MSTRG.842.3"; exon_number "8";
chr1	StringTie	exon	151751579	151751718	1000	-	.	gene_id "MSTRG.842"; transcript_id "MSTRG.842.3"; exon_number "9";
chr1	StringTie	exon	151752427	151752616	1000	-	.	gene_id "MSTRG.842"; transcript_id "MSTRG.842.3"; exon_number "10";
chr1	StringTie	exon	151753957	151754063	1000	-	.	gene_id "MSTRG.842"; transcript_id "MSTRG.842.3"; exon_number "11";
chr1	StringTie	exon	151755375	151755525	1000	-	.	gene_id "MSTRG.842"; transcript_id "MSTRG.842.3"; exon_number "12";
chr1	StringTie	exon	151762881	151762981	1000	-	.	gene_id "MSTRG.842"; transcript_id "MSTRG.842.3"; exon_number "13";
chr1	StringTie	transcript	151955391	152041108	1000	-	.	gene_id "MSTRG.843"; transcript_id "MSTRG.843.1";
chr1	StringTie	exon	151955391	151955800	1000	-	.	gene_id "MSTRG.843"; transcript_id "MSTRG.843.1"; exon_number "1";
chr1	StringTie	exon	151958575	151958727	1000	-	.	gene_id "MSTRG.843"; transcript_id "MSTRG.843.1"; exon_number "2";
chr1	StringTie	exon	151966228	151966375	1000	-	.	gene_id "MSTRG.843"; transcript_id "MSTRG.843.1"; exon_number "3";
chr1	StringTie	exon	152041098	152041108	1000	-	.	gene_id "MSTRG.843"; transcript_id "MSTRG.843.1"; exon_number "4";
chr1	StringTie	transcript	152004982	152009511	1000	-	.	gene_id "MSTRG.844"; transcript_id "MSTRG.844.1";
chr1	StringTie	exon	152004982	152005299	1000	-	.	gene_id "MSTRG.844"; transcript_id "MSTRG.844.1"; exon_number "1";
chr1	StringTie	exon	152006124	152006276	1000	-	.	gene_id "MSTRG.844"; transcript_id "MSTRG.844.1"; exon_number "2";
chr1	StringTie	exon	152009389	152009511	1000	-	.	gene_id "MSTRG.844"; transcript_id "MSTRG.844.1"; exon_number "3";
chr1	StringTie	transcript	152748848	152749445	1000	+	.	gene_id "MSTRG.845"; transcript_id "MSTRG.845.1";
chr1	StringTie	exon	152748848	152749445	1000	+	.	gene_id "MSTRG.845"; transcript_id "MSTRG.845.1"; exon_number "1";
chr1	StringTie	transcript	152957739	153005376	1000	+	.	gene_id "MSTRG.846"; transcript_id "MSTRG.846.1";
chr1	StringTie	exon	152957739	152957886	1000	+	.	gene_id "MSTRG.846"; transcript_id "MSTRG.846.1"; exon_number "1";
chr1	StringTie	exon	153005002	153005376	1000	+	.	gene_id "MSTRG.846"; transcript_id "MSTRG.846.1"; exon_number "2";
chr1	StringTie	transcript	153003678	153005376	1000	+	.	gene_id "MSTRG.846"; transcript_id "MSTRG.846.2";
chr1	StringTie	exon	153003678	153003723	1000	+	.	gene_id "MSTRG.846"; transcript_id "MSTRG.846.2"; exon_number "1";
chr1	StringTie	exon	153004803	153005376	1000	+	.	gene_id "MSTRG.846"; transcript_id "MSTRG.846.2"; exon_number "2";
chr1	StringTie	transcript	153330330	153333503	1000	+	.	gene_id "MSTRG.847"; transcript_id "MSTRG.847.1";
chr1	StringTie	exon	153330330	153330357	1000	+	.	gene_id "MSTRG.847"; transcript_id "MSTRG.847.1"; exon_number "1";
chr1	StringTie	exon	153330745	153330909	1000	+	.	gene_id "MSTRG.847"; transcript_id "MSTRG.847.1"; exon_number "2";
chr1	StringTie	exon	153333120	153333503	1000	+	.	gene_id "MSTRG.847"; transcript_id "MSTRG.847.1"; exon_number "3";
chr1	StringTie	transcript	153501331	153507690	1000	+	.	gene_id "MSTRG.848"; transcript_id "MSTRG.848.1";
chr1	StringTie	exon	153501331	153506397	1000	+	.	gene_id "MSTRG.848"; transcript_id "MSTRG.848.1"; exon_number "1";
chr1	StringTie	exon	153507380	153507690	1000	+	.	gene_id "MSTRG.848"; transcript_id "MSTRG.848.1"; exon_number "2";
chr1	StringTie	transcript	153506396	153538919	1000	-	.	gene_id "MSTRG.849"; transcript_id "MSTRG.849.1";
chr1	StringTie	exon	153506396	153507027	1000	-	.	gene_id "MSTRG.849"; transcript_id "MSTRG.849.1"; exon_number "1";
chr1	StringTie	exon	153507114	153507306	1000	-	.	gene_id "MSTRG.849"; transcript_id "MSTRG.849.1"; exon_number "2";
chr1	StringTie	exon	153507678	153507836	1000	-	.	gene_id "MSTRG.849"; transcript_id "MSTRG.849.1"; exon_number "3";
chr1	StringTie	exon	153508425	153508509	1000	-	.	gene_id "MSTRG.849"; transcript_id "MSTRG.849.1"; exon_number "4";
chr1	StringTie	exon	153538907	153538919	1000	-	.	gene_id "MSTRG.849"; transcript_id "MSTRG.849.1"; exon_number "5";
chr1	StringTie	transcript	153507075	153508691	1000	-	.	gene_id "MSTRG.849"; transcript_id "MSTRG.849.2";
chr1	StringTie	exon	153507075	153507306	1000	-	.	gene_id "MSTRG.849"; transcript_id "MSTRG.849.2"; exon_number "1";
chr1	StringTie	exon	153507678	153507851	1000	-	.	gene_id "MSTRG.849"; transcript_id "MSTRG.849.2"; exon_number "2";
chr1	StringTie	exon	153508425	153508691	1000	-	.	gene_id "MSTRG.849"; transcript_id "MSTRG.849.2"; exon_number "3";
chr1	StringTie	transcript	153516234	153541571	1000	-	.	gene_id "MSTRG.850"; transcript_id "MSTRG.850.1";
chr1	StringTie	exon	153516234	153516333	1000	-	.	gene_id "MSTRG.850"; transcript_id "MSTRG.850.1"; exon_number "1";
chr1	StringTie	exon	153534002	153534067	1000	-	.	gene_id "MSTRG.850"; transcript_id "MSTRG.850.1"; exon_number "2";
chr1	StringTie	exon	153536210	153536363	1000	-	.	gene_id "MSTRG.850"; transcript_id "MSTRG.850.1"; exon_number "3";
chr1	StringTie	exon	153537982	153538616	1000	-	.	gene_id "MSTRG.850"; transcript_id "MSTRG.850.1"; exon_number "4";
chr1	StringTie	exon	153540342	153541571	1000	-	.	gene_id "MSTRG.850"; transcript_id "MSTRG.850.1"; exon_number "5";
chr1	StringTie	transcript	153519805	153538018	1000	-	.	gene_id "MSTRG.850"; transcript_id "MSTRG.850.2";
chr1	StringTie	exon	153519805	153520322	1000	-	.	gene_id "MSTRG.850"; transcript_id "MSTRG.850.2"; exon_number "1";
chr1	StringTie	exon	153520821	153520966	1000	-	.	gene_id "MSTRG.850"; transcript_id "MSTRG.850.2"; exon_number "2";
chr1	StringTie	exon	153524495	153524612	1000	-	.	gene_id "MSTRG.850"; transcript_id "MSTRG.850.2"; exon_number "3";
chr1	StringTie	exon	153532783	153534067	1000	-	.	gene_id "MSTRG.850"; transcript_id "MSTRG.850.2"; exon_number "4";
chr1	StringTie	exon	153536210	153536363	1000	-	.	gene_id "MSTRG.850"; transcript_id "MSTRG.850.2"; exon_number "5";
chr1	StringTie	exon	153537982	153538018	1000	-	.	gene_id "MSTRG.850"; transcript_id "MSTRG.850.2"; exon_number "6";
chr1	StringTie	transcript	153519805	153538018	1000	-	.	gene_id "MSTRG.850"; transcript_id "MSTRG.850.3";
chr1	StringTie	exon	153519805	153520322	1000	-	.	gene_id "MSTRG.850"; transcript_id "MSTRG.850.3"; exon_number "1";
chr1	StringTie	exon	153520821	153520966	1000	-	.	gene_id "MSTRG.850"; transcript_id "MSTRG.850.3"; exon_number "2";
chr1	StringTie	exon	153530973	153531081	1000	-	.	gene_id "MSTRG.850"; transcript_id "MSTRG.850.3"; exon_number "3";
chr1	StringTie	exon	153532783	153532853	1000	-	.	gene_id "MSTRG.850"; transcript_id "MSTRG.850.3"; exon_number "4";
chr1	StringTie	exon	153533855	153534067	1000	-	.	gene_id "MSTRG.850"; transcript_id "MSTRG.850.3"; exon_number "5";
chr1	StringTie	exon	153536210	153536363	1000	-	.	gene_id "MSTRG.850"; transcript_id "MSTRG.850.3"; exon_number "6";
chr1	StringTie	exon	153537982	153538018	1000	-	.	gene_id "MSTRG.850"; transcript_id "MSTRG.850.3"; exon_number "7";
chr1	StringTie	transcript	153519805	153538018	1000	-	.	gene_id "MSTRG.850"; transcript_id "MSTRG.850.4";
chr1	StringTie	exon	153519805	153520322	1000	-	.	gene_id "MSTRG.850"; transcript_id "MSTRG.850.4"; exon_number "1";
chr1	StringTie	exon	153520821	153520966	1000	-	.	gene_id "MSTRG.850"; transcript_id "MSTRG.850.4"; exon_number "2";
chr1	StringTie	exon	153530973	153531551	1000	-	.	gene_id "MSTRG.850"; transcript_id "MSTRG.850.4"; exon_number "3";
chr1	StringTie	exon	153532783	153534067	1000	-	.	gene_id "MSTRG.850"; transcript_id "MSTRG.850.4"; exon_number "4";
chr1	StringTie	exon	153536210	153536363	1000	-	.	gene_id "MSTRG.850"; transcript_id "MSTRG.850.4"; exon_number "5";
chr1	StringTie	exon	153537982	153538018	1000	-	.	gene_id "MSTRG.850"; transcript_id "MSTRG.850.4"; exon_number "6";
chr1	StringTie	transcript	153519805	153538018	1000	-	.	gene_id "MSTRG.850"; transcript_id "MSTRG.850.5";
chr1	StringTie	exon	153519805	153520322	1000	-	.	gene_id "MSTRG.850"; transcript_id "MSTRG.850.5"; exon_number "1";
chr1	StringTie	exon	153520821	153520966	1000	-	.	gene_id "MSTRG.850"; transcript_id "MSTRG.850.5"; exon_number "2";
chr1	StringTie	exon	153532783	153534067	1000	-	.	gene_id "MSTRG.850"; transcript_id "MSTRG.850.5"; exon_number "3";
chr1	StringTie	exon	153536210	153536363	1000	-	.	gene_id "MSTRG.850"; transcript_id "MSTRG.850.5"; exon_number "4";
chr1	StringTie	exon	153537982	153538018	1000	-	.	gene_id "MSTRG.850"; transcript_id "MSTRG.850.5"; exon_number "5";
chr1	StringTie	transcript	153519806	153538018	1000	-	.	gene_id "MSTRG.850"; transcript_id "MSTRG.850.6";
chr1	StringTie	exon	153519806	153520322	1000	-	.	gene_id "MSTRG.850"; transcript_id "MSTRG.850.6"; exon_number "1";
chr1	StringTie	exon	153520821	153520966	1000	-	.	gene_id "MSTRG.850"; transcript_id "MSTRG.850.6"; exon_number "2";
chr1	StringTie	exon	153530973	153531960	1000	-	.	gene_id "MSTRG.850"; transcript_id "MSTRG.850.6"; exon_number "3";
chr1	StringTie	exon	153532783	153534067	1000	-	.	gene_id "MSTRG.850"; transcript_id "MSTRG.850.6"; exon_number "4";
chr1	StringTie	exon	153536210	153536363	1000	-	.	gene_id "MSTRG.850"; transcript_id "MSTRG.850.6"; exon_number "5";
chr1	StringTie	exon	153537982	153538018	1000	-	.	gene_id "MSTRG.850"; transcript_id "MSTRG.850.6"; exon_number "6";
chr1	StringTie	transcript	153519806	153538018	1000	-	.	gene_id "MSTRG.850"; transcript_id "MSTRG.850.7";
chr1	StringTie	exon	153519806	153520322	1000	-	.	gene_id "MSTRG.850"; transcript_id "MSTRG.850.7"; exon_number "1";
chr1	StringTie	exon	153520821	153520966	1000	-	.	gene_id "MSTRG.850"; transcript_id "MSTRG.850.7"; exon_number "2";
chr1	StringTie	exon	153524495	153524512	1000	-	.	gene_id "MSTRG.850"; transcript_id "MSTRG.850.7"; exon_number "3";
chr1	StringTie	exon	153533219	153534067	1000	-	.	gene_id "MSTRG.850"; transcript_id "MSTRG.850.7"; exon_number "4";
chr1	StringTie	exon	153536210	153536363	1000	-	.	gene_id "MSTRG.850"; transcript_id "MSTRG.850.7"; exon_number "5";
chr1	StringTie	exon	153537982	153538018	1000	-	.	gene_id "MSTRG.850"; transcript_id "MSTRG.850.7"; exon_number "6";
chr1	StringTie	transcript	153533819	153539231	1000	-	.	gene_id "MSTRG.850"; transcript_id "MSTRG.850.8";
chr1	StringTie	exon	153533819	153534067	1000	-	.	gene_id "MSTRG.850"; transcript_id "MSTRG.850.8"; exon_number "1";
chr1	StringTie	exon	153536210	153536363	1000	-	.	gene_id "MSTRG.850"; transcript_id "MSTRG.850.8"; exon_number "2";
chr1	StringTie	exon	153539178	153539231	1000	-	.	gene_id "MSTRG.850"; transcript_id "MSTRG.850.8"; exon_number "3";
chr1	StringTie	transcript	153533825	153538018	1000	-	.	gene_id "MSTRG.850"; transcript_id "MSTRG.850.9";
chr1	StringTie	exon	153533825	153534067	1000	-	.	gene_id "MSTRG.850"; transcript_id "MSTRG.850.9"; exon_number "1";
chr1	StringTie	exon	153535891	153536012	1000	-	.	gene_id "MSTRG.850"; transcript_id "MSTRG.850.9"; exon_number "2";
chr1	StringTie	exon	153536210	153536363	1000	-	.	gene_id "MSTRG.850"; transcript_id "MSTRG.850.9"; exon_number "3";
chr1	StringTie	exon	153537982	153538018	1000	-	.	gene_id "MSTRG.850"; transcript_id "MSTRG.850.9"; exon_number "4";
chr1	StringTie	transcript	153579362	153585559	1000	-	.	gene_id "MSTRG.851"; transcript_id "MSTRG.851.1";
chr1	StringTie	exon	153579362	153580168	1000	-	.	gene_id "MSTRG.851"; transcript_id "MSTRG.851.1"; exon_number "1";
chr1	StringTie	exon	153580475	153580653	1000	-	.	gene_id "MSTRG.851"; transcript_id "MSTRG.851.1"; exon_number "2";
chr1	StringTie	exon	153585428	153585559	1000	-	.	gene_id "MSTRG.851"; transcript_id "MSTRG.851.1"; exon_number "3";
chr1	StringTie	transcript	153579362	153581813	1000	-	.	gene_id "MSTRG.851"; transcript_id "MSTRG.851.2";
chr1	StringTie	exon	153579362	153580168	1000	-	.	gene_id "MSTRG.851"; transcript_id "MSTRG.851.2"; exon_number "1";
chr1	StringTie	exon	153580475	153580653	1000	-	.	gene_id "MSTRG.851"; transcript_id "MSTRG.851.2"; exon_number "2";
chr1	StringTie	exon	153581654	153581813	1000	-	.	gene_id "MSTRG.851"; transcript_id "MSTRG.851.2"; exon_number "3";
chr1	StringTie	transcript	153579451	153585559	1000	-	.	gene_id "MSTRG.851"; transcript_id "MSTRG.851.3";
chr1	StringTie	exon	153579451	153580168	1000	-	.	gene_id "MSTRG.851"; transcript_id "MSTRG.851.3"; exon_number "1";
chr1	StringTie	exon	153580475	153580653	1000	-	.	gene_id "MSTRG.851"; transcript_id "MSTRG.851.3"; exon_number "2";
chr1	StringTie	exon	153581375	153581437	1000	-	.	gene_id "MSTRG.851"; transcript_id "MSTRG.851.3"; exon_number "3";
chr1	StringTie	exon	153584493	153584520	1000	-	.	gene_id "MSTRG.851"; transcript_id "MSTRG.851.3"; exon_number "4";
chr1	StringTie	exon	153585428	153585559	1000	-	.	gene_id "MSTRG.851"; transcript_id "MSTRG.851.3"; exon_number "5";
chr1	StringTie	transcript	153579451	153585559	1000	-	.	gene_id "MSTRG.851"; transcript_id "MSTRG.851.4";
chr1	StringTie	exon	153579451	153580168	1000	-	.	gene_id "MSTRG.851"; transcript_id "MSTRG.851.4"; exon_number "1";
chr1	StringTie	exon	153580475	153580653	1000	-	.	gene_id "MSTRG.851"; transcript_id "MSTRG.851.4"; exon_number "2";
chr1	StringTie	exon	153581375	153581437	1000	-	.	gene_id "MSTRG.851"; transcript_id "MSTRG.851.4"; exon_number "3";
chr1	StringTie	exon	153585428	153585559	1000	-	.	gene_id "MSTRG.851"; transcript_id "MSTRG.851.4"; exon_number "4";
chr1	StringTie	transcript	153579451	153580798	1000	-	.	gene_id "MSTRG.851"; transcript_id "MSTRG.851.5";
chr1	StringTie	exon	153579451	153580168	1000	-	.	gene_id "MSTRG.851"; transcript_id "MSTRG.851.5"; exon_number "1";
chr1	StringTie	exon	153580475	153580653	1000	-	.	gene_id "MSTRG.851"; transcript_id "MSTRG.851.5"; exon_number "2";
chr1	StringTie	exon	153580750	153580798	1000	-	.	gene_id "MSTRG.851"; transcript_id "MSTRG.851.5"; exon_number "3";
chr1	StringTie	transcript	153579928	153585621	1000	-	.	gene_id "MSTRG.851"; transcript_id "MSTRG.851.6";
chr1	StringTie	exon	153579928	153580194	1000	-	.	gene_id "MSTRG.851"; transcript_id "MSTRG.851.6"; exon_number "1";
chr1	StringTie	exon	153580475	153580653	1000	-	.	gene_id "MSTRG.851"; transcript_id "MSTRG.851.6"; exon_number "2";
chr1	StringTie	exon	153585428	153585621	1000	-	.	gene_id "MSTRG.851"; transcript_id "MSTRG.851.6"; exon_number "3";
chr1	StringTie	transcript	153586731	153590140	1000	-	.	gene_id "MSTRG.852"; transcript_id "MSTRG.852.1";
chr1	StringTie	exon	153586731	153587498	1000	-	.	gene_id "MSTRG.852"; transcript_id "MSTRG.852.1"; exon_number "1";
chr1	StringTie	exon	153587711	153587857	1000	-	.	gene_id "MSTRG.852"; transcript_id "MSTRG.852.1"; exon_number "2";
chr1	StringTie	exon	153588305	153588412	1000	-	.	gene_id "MSTRG.852"; transcript_id "MSTRG.852.1"; exon_number "3";
chr1	StringTie	exon	153588771	153588831	1000	-	.	gene_id "MSTRG.852"; transcript_id "MSTRG.852.1"; exon_number "4";
chr1	StringTie	exon	153589329	153589393	1000	-	.	gene_id "MSTRG.852"; transcript_id "MSTRG.852.1"; exon_number "5";
chr1	StringTie	exon	153589650	153590140	1000	-	.	gene_id "MSTRG.852"; transcript_id "MSTRG.852.1"; exon_number "6";
chr1	StringTie	transcript	153586731	153588765	1000	-	.	gene_id "MSTRG.852"; transcript_id "MSTRG.852.2";
chr1	StringTie	exon	153586731	153587498	1000	-	.	gene_id "MSTRG.852"; transcript_id "MSTRG.852.2"; exon_number "1";
chr1	StringTie	exon	153587711	153587857	1000	-	.	gene_id "MSTRG.852"; transcript_id "MSTRG.852.2"; exon_number "2";
chr1	StringTie	exon	153588305	153588412	1000	-	.	gene_id "MSTRG.852"; transcript_id "MSTRG.852.2"; exon_number "3";
chr1	StringTie	exon	153588709	153588765	1000	-	.	gene_id "MSTRG.852"; transcript_id "MSTRG.852.2"; exon_number "4";
chr1	StringTie	transcript	153586757	153589998	1000	-	.	gene_id "MSTRG.852"; transcript_id "MSTRG.852.3";
chr1	StringTie	exon	153586757	153587498	1000	-	.	gene_id "MSTRG.852"; transcript_id "MSTRG.852.3"; exon_number "1";
chr1	StringTie	exon	153587711	153587857	1000	-	.	gene_id "MSTRG.852"; transcript_id "MSTRG.852.3"; exon_number "2";
chr1	StringTie	exon	153588305	153588412	1000	-	.	gene_id "MSTRG.852"; transcript_id "MSTRG.852.3"; exon_number "3";
chr1	StringTie	exon	153588771	153588783	1000	-	.	gene_id "MSTRG.852"; transcript_id "MSTRG.852.3"; exon_number "4";
chr1	StringTie	exon	153589329	153589998	1000	-	.	gene_id "MSTRG.852"; transcript_id "MSTRG.852.3"; exon_number "5";
chr1	StringTie	transcript	153591280	153606816	1000	-	.	gene_id "MSTRG.853"; transcript_id "MSTRG.853.1";
chr1	StringTie	exon	153591280	153591514	1000	-	.	gene_id "MSTRG.853"; transcript_id "MSTRG.853.1"; exon_number "1";
chr1	StringTie	exon	153598796	153599009	1000	-	.	gene_id "MSTRG.853"; transcript_id "MSTRG.853.1"; exon_number "2";
chr1	StringTie	exon	153599959	153600074	1000	-	.	gene_id "MSTRG.853"; transcript_id "MSTRG.853.1"; exon_number "3";
chr1	StringTie	exon	153600597	153600713	1000	-	.	gene_id "MSTRG.853"; transcript_id "MSTRG.853.1"; exon_number "4";
chr1	StringTie	exon	153603487	153603587	1000	-	.	gene_id "MSTRG.853"; transcript_id "MSTRG.853.1"; exon_number "5";
chr1	StringTie	exon	153604510	153604716	1000	-	.	gene_id "MSTRG.853"; transcript_id "MSTRG.853.1"; exon_number "6";
chr1	StringTie	exon	153606434	153606816	1000	-	.	gene_id "MSTRG.853"; transcript_id "MSTRG.853.1"; exon_number "7";
chr1	StringTie	transcript	153591280	153606816	1000	-	.	gene_id "MSTRG.853"; transcript_id "MSTRG.853.2";
chr1	StringTie	exon	153591280	153591514	1000	-	.	gene_id "MSTRG.853"; transcript_id "MSTRG.853.2"; exon_number "1";
chr1	StringTie	exon	153598796	153599009	1000	-	.	gene_id "MSTRG.853"; transcript_id "MSTRG.853.2"; exon_number "2";
chr1	StringTie	exon	153599615	153600074	1000	-	.	gene_id "MSTRG.853"; transcript_id "MSTRG.853.2"; exon_number "3";
chr1	StringTie	exon	153600597	153600713	1000	-	.	gene_id "MSTRG.853"; transcript_id "MSTRG.853.2"; exon_number "4";
chr1	StringTie	exon	153603487	153603554	1000	-	.	gene_id "MSTRG.853"; transcript_id "MSTRG.853.2"; exon_number "5";
chr1	StringTie	exon	153604510	153604716	1000	-	.	gene_id "MSTRG.853"; transcript_id "MSTRG.853.2"; exon_number "6";
chr1	StringTie	exon	153605512	153605633	1000	-	.	gene_id "MSTRG.853"; transcript_id "MSTRG.853.2"; exon_number "7";
chr1	StringTie	exon	153606434	153606816	1000	-	.	gene_id "MSTRG.853"; transcript_id "MSTRG.853.2"; exon_number "8";
chr1	StringTie	transcript	153591284	153603836	1000	-	.	gene_id "MSTRG.853"; transcript_id "MSTRG.853.3";
chr1	StringTie	exon	153591284	153591514	1000	-	.	gene_id "MSTRG.853"; transcript_id "MSTRG.853.3"; exon_number "1";
chr1	StringTie	exon	153598796	153599004	1000	-	.	gene_id "MSTRG.853"; transcript_id "MSTRG.853.3"; exon_number "2";
chr1	StringTie	exon	153599959	153600074	1000	-	.	gene_id "MSTRG.853"; transcript_id "MSTRG.853.3"; exon_number "3";
chr1	StringTie	exon	153600597	153600713	1000	-	.	gene_id "MSTRG.853"; transcript_id "MSTRG.853.3"; exon_number "4";
chr1	StringTie	exon	153603487	153603836	1000	-	.	gene_id "MSTRG.853"; transcript_id "MSTRG.853.3"; exon_number "5";
chr1	StringTie	transcript	153598808	153603836	1000	-	.	gene_id "MSTRG.853"; transcript_id "MSTRG.853.4";
chr1	StringTie	exon	153598808	153599009	1000	-	.	gene_id "MSTRG.853"; transcript_id "MSTRG.853.4"; exon_number "1";
chr1	StringTie	exon	153599959	153600074	1000	-	.	gene_id "MSTRG.853"; transcript_id "MSTRG.853.4"; exon_number "2";
chr1	StringTie	exon	153603487	153603836	1000	-	.	gene_id "MSTRG.853"; transcript_id "MSTRG.853.4"; exon_number "3";
chr1	StringTie	transcript	153603914	153604673	1000	-	.	gene_id "MSTRG.853"; transcript_id "MSTRG.853.5";
chr1	StringTie	exon	153603914	153604301	1000	-	.	gene_id "MSTRG.853"; transcript_id "MSTRG.853.5"; exon_number "1";
chr1	StringTie	exon	153604510	153604673	1000	-	.	gene_id "MSTRG.853"; transcript_id "MSTRG.853.5"; exon_number "2";
chr1	StringTie	transcript	153603983	153604510	1000	+	.	gene_id "MSTRG.854"; transcript_id "MSTRG.854.1";
chr1	StringTie	exon	153603983	153604510	1000	+	.	gene_id "MSTRG.854"; transcript_id "MSTRG.854.1"; exon_number "1";
chr1	StringTie	transcript	153606525	153618782	1000	+	.	gene_id "MSTRG.855"; transcript_id "MSTRG.855.1";
chr1	StringTie	exon	153606525	153606819	1000	+	.	gene_id "MSTRG.855"; transcript_id "MSTRG.855.1"; exon_number "1";
chr1	StringTie	exon	153609048	153609129	1000	+	.	gene_id "MSTRG.855"; transcript_id "MSTRG.855.1"; exon_number "2";
chr1	StringTie	exon	153610771	153610924	1000	+	.	gene_id "MSTRG.855"; transcript_id "MSTRG.855.1"; exon_number "3";
chr1	StringTie	exon	153614722	153614905	1000	+	.	gene_id "MSTRG.855"; transcript_id "MSTRG.855.1"; exon_number "4";
chr1	StringTie	exon	153615703	153615840	1000	+	.	gene_id "MSTRG.855"; transcript_id "MSTRG.855.1"; exon_number "5";
chr1	StringTie	exon	153617540	153618782	1000	+	.	gene_id "MSTRG.855"; transcript_id "MSTRG.855.1"; exon_number "6";
chr1	StringTie	transcript	153606556	153618778	1000	+	.	gene_id "MSTRG.855"; transcript_id "MSTRG.855.2";
chr1	StringTie	exon	153606556	153606819	1000	+	.	gene_id "MSTRG.855"; transcript_id "MSTRG.855.2"; exon_number "1";
chr1	StringTie	exon	153609048	153609129	1000	+	.	gene_id "MSTRG.855"; transcript_id "MSTRG.855.2"; exon_number "2";
chr1	StringTie	exon	153610771	153610924	1000	+	.	gene_id "MSTRG.855"; transcript_id "MSTRG.855.2"; exon_number "3";
chr1	StringTie	exon	153614722	153614905	1000	+	.	gene_id "MSTRG.855"; transcript_id "MSTRG.855.2"; exon_number "4";
chr1	StringTie	exon	153617540	153618778	1000	+	.	gene_id "MSTRG.855"; transcript_id "MSTRG.855.2"; exon_number "5";
chr1	StringTie	transcript	153610818	153617946	1000	+	.	gene_id "MSTRG.855"; transcript_id "MSTRG.855.3";
chr1	StringTie	exon	153610818	153610924	1000	+	.	gene_id "MSTRG.855"; transcript_id "MSTRG.855.3"; exon_number "1";
chr1	StringTie	exon	153614719	153614905	1000	+	.	gene_id "MSTRG.855"; transcript_id "MSTRG.855.3"; exon_number "2";
chr1	StringTie	exon	153615703	153615840	1000	+	.	gene_id "MSTRG.855"; transcript_id "MSTRG.855.3"; exon_number "3";
chr1	StringTie	exon	153617540	153617946	1000	+	.	gene_id "MSTRG.855"; transcript_id "MSTRG.855.3"; exon_number "4";
chr1	StringTie	transcript	153631130	153634306	1000	+	.	gene_id "MSTRG.856"; transcript_id "MSTRG.856.1";
chr1	StringTie	exon	153631130	153631362	1000	+	.	gene_id "MSTRG.856"; transcript_id "MSTRG.856.1"; exon_number "1";
chr1	StringTie	exon	153631614	153631660	1000	+	.	gene_id "MSTRG.856"; transcript_id "MSTRG.856.1"; exon_number "2";
chr1	StringTie	exon	153631924	153632042	1000	+	.	gene_id "MSTRG.856"; transcript_id "MSTRG.856.1"; exon_number "3";
chr1	StringTie	exon	153633676	153634306	1000	+	.	gene_id "MSTRG.856"; transcript_id "MSTRG.856.1"; exon_number "4";
chr1	StringTie	transcript	153631203	153634306	1000	+	.	gene_id "MSTRG.856"; transcript_id "MSTRG.856.2";
chr1	StringTie	exon	153631203	153631362	1000	+	.	gene_id "MSTRG.856"; transcript_id "MSTRG.856.2"; exon_number "1";
chr1	StringTie	exon	153631924	153632042	1000	+	.	gene_id "MSTRG.856"; transcript_id "MSTRG.856.2"; exon_number "2";
chr1	StringTie	exon	153633676	153634306	1000	+	.	gene_id "MSTRG.856"; transcript_id "MSTRG.856.2"; exon_number "3";
chr1	StringTie	transcript	153634512	153643524	1000	-	.	gene_id "MSTRG.857"; transcript_id "MSTRG.857.1";
chr1	StringTie	exon	153634512	153635032	1000	-	.	gene_id "MSTRG.857"; transcript_id "MSTRG.857.1"; exon_number "1";
chr1	StringTie	exon	153635181	153635271	1000	-	.	gene_id "MSTRG.857"; transcript_id "MSTRG.857.1"; exon_number "2";
chr1	StringTie	exon	153635495	153635609	1000	-	.	gene_id "MSTRG.857"; transcript_id "MSTRG.857.1"; exon_number "3";
chr1	StringTie	exon	153635691	153635752	1000	-	.	gene_id "MSTRG.857"; transcript_id "MSTRG.857.1"; exon_number "4";
chr1	StringTie	exon	153636519	153636606	1000	-	.	gene_id "MSTRG.857"; transcript_id "MSTRG.857.1"; exon_number "5";
chr1	StringTie	exon	153636872	153636950	1000	-	.	gene_id "MSTRG.857"; transcript_id "MSTRG.857.1"; exon_number "6";
chr1	StringTie	exon	153637696	153637812	1000	-	.	gene_id "MSTRG.857"; transcript_id "MSTRG.857.1"; exon_number "7";
chr1	StringTie	exon	153638139	153638204	1000	-	.	gene_id "MSTRG.857"; transcript_id "MSTRG.857.1"; exon_number "8";
chr1	StringTie	exon	153640031	153640133	1000	-	.	gene_id "MSTRG.857"; transcript_id "MSTRG.857.1"; exon_number "9";
chr1	StringTie	exon	153640476	153640553	1000	-	.	gene_id "MSTRG.857"; transcript_id "MSTRG.857.1"; exon_number "10";
chr1	StringTie	exon	153640929	153641033	1000	-	.	gene_id "MSTRG.857"; transcript_id "MSTRG.857.1"; exon_number "11";
chr1	StringTie	exon	153642312	153642354	1000	-	.	gene_id "MSTRG.857"; transcript_id "MSTRG.857.1"; exon_number "12";
chr1	StringTie	exon	153642647	153642706	1000	-	.	gene_id "MSTRG.857"; transcript_id "MSTRG.857.1"; exon_number "13";
chr1	StringTie	exon	153643394	153643524	1000	-	.	gene_id "MSTRG.857"; transcript_id "MSTRG.857.1"; exon_number "14";
chr1	StringTie	transcript	153700543	153746555	1000	+	.	gene_id "MSTRG.858"; transcript_id "MSTRG.858.1";
chr1	StringTie	exon	153700543	153701260	1000	+	.	gene_id "MSTRG.858"; transcript_id "MSTRG.858.1"; exon_number "1";
chr1	StringTie	exon	153713127	153713210	1000	+	.	gene_id "MSTRG.858"; transcript_id "MSTRG.858.1"; exon_number "2";
chr1	StringTie	exon	153713761	153713844	1000	+	.	gene_id "MSTRG.858"; transcript_id "MSTRG.858.1"; exon_number "3";
chr1	StringTie	exon	153719433	153719546	1000	+	.	gene_id "MSTRG.858"; transcript_id "MSTRG.858.1"; exon_number "4";
chr1	StringTie	exon	153719755	153719839	1000	+	.	gene_id "MSTRG.858"; transcript_id "MSTRG.858.1"; exon_number "5";
chr1	StringTie	exon	153721165	153721231	1000	+	.	gene_id "MSTRG.858"; transcript_id "MSTRG.858.1"; exon_number "6";
chr1	StringTie	exon	153723571	153723715	1000	+	.	gene_id "MSTRG.858"; transcript_id "MSTRG.858.1"; exon_number "7";
chr1	StringTie	exon	153724755	153724884	1000	+	.	gene_id "MSTRG.858"; transcript_id "MSTRG.858.1"; exon_number "8";
chr1	StringTie	exon	153727118	153727215	1000	+	.	gene_id "MSTRG.858"; transcript_id "MSTRG.858.1"; exon_number "9";
chr1	StringTie	exon	153730048	153730239	1000	+	.	gene_id "MSTRG.858"; transcript_id "MSTRG.858.1"; exon_number "10";
chr1	StringTie	exon	153732002	153732089	1000	+	.	gene_id "MSTRG.858"; transcript_id "MSTRG.858.1"; exon_number "11";
chr1	StringTie	exon	153732787	153732866	1000	+	.	gene_id "MSTRG.858"; transcript_id "MSTRG.858.1"; exon_number "12";
chr1	StringTie	exon	153733303	153733394	1000	+	.	gene_id "MSTRG.858"; transcript_id "MSTRG.858.1"; exon_number "13";
chr1	StringTie	exon	153734046	153734152	1000	+	.	gene_id "MSTRG.858"; transcript_id "MSTRG.858.1"; exon_number "14";
chr1	StringTie	exon	153735204	153735323	1000	+	.	gene_id "MSTRG.858"; transcript_id "MSTRG.858.1"; exon_number "15";
chr1	StringTie	exon	153735709	153735838	1000	+	.	gene_id "MSTRG.858"; transcript_id "MSTRG.858.1"; exon_number "16";
chr1	StringTie	exon	153736308	153736362	1000	+	.	gene_id "MSTRG.858"; transcript_id "MSTRG.858.1"; exon_number "17";
chr1	StringTie	exon	153736594	153736697	1000	+	.	gene_id "MSTRG.858"; transcript_id "MSTRG.858.1"; exon_number "18";
chr1	StringTie	exon	153737166	153737210	1000	+	.	gene_id "MSTRG.858"; transcript_id "MSTRG.858.1"; exon_number "19";
chr1	StringTie	exon	153737420	153737539	1000	+	.	gene_id "MSTRG.858"; transcript_id "MSTRG.858.1"; exon_number "20";
chr1	StringTie	exon	153740150	153740303	1000	+	.	gene_id "MSTRG.858"; transcript_id "MSTRG.858.1"; exon_number "21";
chr1	StringTie	exon	153741369	153741437	1000	+	.	gene_id "MSTRG.858"; transcript_id "MSTRG.858.1"; exon_number "22";
chr1	StringTie	exon	153742245	153742320	1000	+	.	gene_id "MSTRG.858"; transcript_id "MSTRG.858.1"; exon_number "23";
chr1	StringTie	exon	153742674	153742787	1000	+	.	gene_id "MSTRG.858"; transcript_id "MSTRG.858.1"; exon_number "24";
chr1	StringTie	exon	153743161	153743209	1000	+	.	gene_id "MSTRG.858"; transcript_id "MSTRG.858.1"; exon_number "25";
chr1	StringTie	exon	153744272	153744439	1000	+	.	gene_id "MSTRG.858"; transcript_id "MSTRG.858.1"; exon_number "26";
chr1	StringTie	exon	153744816	153744916	1000	+	.	gene_id "MSTRG.858"; transcript_id "MSTRG.858.1"; exon_number "27";
chr1	StringTie	exon	153745115	153745187	1000	+	.	gene_id "MSTRG.858"; transcript_id "MSTRG.858.1"; exon_number "28";
chr1	StringTie	exon	153745401	153745557	1000	+	.	gene_id "MSTRG.858"; transcript_id "MSTRG.858.1"; exon_number "29";
chr1	StringTie	exon	153745669	153746555	1000	+	.	gene_id "MSTRG.858"; transcript_id "MSTRG.858.1"; exon_number "30";
chr1	StringTie	transcript	153700543	153746204	1000	+	.	gene_id "MSTRG.858"; transcript_id "MSTRG.858.2";
chr1	StringTie	exon	153700543	153701260	1000	+	.	gene_id "MSTRG.858"; transcript_id "MSTRG.858.2"; exon_number "1";
chr1	StringTie	exon	153713127	153713210	1000	+	.	gene_id "MSTRG.858"; transcript_id "MSTRG.858.2"; exon_number "2";
chr1	StringTie	exon	153713761	153713844	1000	+	.	gene_id "MSTRG.858"; transcript_id "MSTRG.858.2"; exon_number "3";
chr1	StringTie	exon	153719433	153721231	1000	+	.	gene_id "MSTRG.858"; transcript_id "MSTRG.858.2"; exon_number "4";
chr1	StringTie	exon	153723571	153723715	1000	+	.	gene_id "MSTRG.858"; transcript_id "MSTRG.858.2"; exon_number "5";
chr1	StringTie	exon	153724755	153724884	1000	+	.	gene_id "MSTRG.858"; transcript_id "MSTRG.858.2"; exon_number "6";
chr1	StringTie	exon	153726177	153726294	1000	+	.	gene_id "MSTRG.858"; transcript_id "MSTRG.858.2"; exon_number "7";
chr1	StringTie	exon	153727118	153727215	1000	+	.	gene_id "MSTRG.858"; transcript_id "MSTRG.858.2"; exon_number "8";
chr1	StringTie	exon	153730048	153730239	1000	+	.	gene_id "MSTRG.858"; transcript_id "MSTRG.858.2"; exon_number "9";
chr1	StringTie	exon	153732002	153732089	1000	+	.	gene_id "MSTRG.858"; transcript_id "MSTRG.858.2"; exon_number "10";
chr1	StringTie	exon	153732787	153732866	1000	+	.	gene_id "MSTRG.858"; transcript_id "MSTRG.858.2"; exon_number "11";
chr1	StringTie	exon	153733303	153733394	1000	+	.	gene_id "MSTRG.858"; transcript_id "MSTRG.858.2"; exon_number "12";
chr1	StringTie	exon	153733496	153733585	1000	+	.	gene_id "MSTRG.858"; transcript_id "MSTRG.858.2"; exon_number "13";
chr1	StringTie	exon	153734046	153734152	1000	+	.	gene_id "MSTRG.858"; transcript_id "MSTRG.858.2"; exon_number "14";
chr1	StringTie	exon	153735204	153735323	1000	+	.	gene_id "MSTRG.858"; transcript_id "MSTRG.858.2"; exon_number "15";
chr1	StringTie	exon	153735709	153735838	1000	+	.	gene_id "MSTRG.858"; transcript_id "MSTRG.858.2"; exon_number "16";
chr1	StringTie	exon	153736308	153736362	1000	+	.	gene_id "MSTRG.858"; transcript_id "MSTRG.858.2"; exon_number "17";
chr1	StringTie	exon	153736594	153736697	1000	+	.	gene_id "MSTRG.858"; transcript_id "MSTRG.858.2"; exon_number "18";
chr1	StringTie	exon	153737166	153737210	1000	+	.	gene_id "MSTRG.858"; transcript_id "MSTRG.858.2"; exon_number "19";
chr1	StringTie	exon	153737420	153737539	1000	+	.	gene_id "MSTRG.858"; transcript_id "MSTRG.858.2"; exon_number "20";
chr1	StringTie	exon	153740150	153740303	1000	+	.	gene_id "MSTRG.858"; transcript_id "MSTRG.858.2"; exon_number "21";
chr1	StringTie	exon	153741369	153741437	1000	+	.	gene_id "MSTRG.858"; transcript_id "MSTRG.858.2"; exon_number "22";
chr1	StringTie	exon	153742245	153742320	1000	+	.	gene_id "MSTRG.858"; transcript_id "MSTRG.858.2"; exon_number "23";
chr1	StringTie	exon	153742674	153742787	1000	+	.	gene_id "MSTRG.858"; transcript_id "MSTRG.858.2"; exon_number "24";
chr1	StringTie	exon	153743161	153743209	1000	+	.	gene_id "MSTRG.858"; transcript_id "MSTRG.858.2"; exon_number "25";
chr1	StringTie	exon	153744272	153744439	1000	+	.	gene_id "MSTRG.858"; transcript_id "MSTRG.858.2"; exon_number "26";
chr1	StringTie	exon	153744816	153744916	1000	+	.	gene_id "MSTRG.858"; transcript_id "MSTRG.858.2"; exon_number "27";
chr1	StringTie	exon	153745115	153745187	1000	+	.	gene_id "MSTRG.858"; transcript_id "MSTRG.858.2"; exon_number "28";
chr1	StringTie	exon	153745401	153745557	1000	+	.	gene_id "MSTRG.858"; transcript_id "MSTRG.858.2"; exon_number "29";
chr1	StringTie	exon	153745669	153746204	1000	+	.	gene_id "MSTRG.858"; transcript_id "MSTRG.858.2"; exon_number "30";
chr1	StringTie	transcript	153700567	153746011	1000	+	.	gene_id "MSTRG.858"; transcript_id "MSTRG.858.3";
chr1	StringTie	exon	153700567	153700687	1000	+	.	gene_id "MSTRG.858"; transcript_id "MSTRG.858.3"; exon_number "1";
chr1	StringTie	exon	153701029	153701260	1000	+	.	gene_id "MSTRG.858"; transcript_id "MSTRG.858.3"; exon_number "2";
chr1	StringTie	exon	153713127	153713210	1000	+	.	gene_id "MSTRG.858"; transcript_id "MSTRG.858.3"; exon_number "3";
chr1	StringTie	exon	153713761	153713844	1000	+	.	gene_id "MSTRG.858"; transcript_id "MSTRG.858.3"; exon_number "4";
chr1	StringTie	exon	153719433	153719546	1000	+	.	gene_id "MSTRG.858"; transcript_id "MSTRG.858.3"; exon_number "5";
chr1	StringTie	exon	153719755	153719839	1000	+	.	gene_id "MSTRG.858"; transcript_id "MSTRG.858.3"; exon_number "6";
chr1	StringTie	exon	153721165	153721231	1000	+	.	gene_id "MSTRG.858"; transcript_id "MSTRG.858.3"; exon_number "7";
chr1	StringTie	exon	153723571	153723715	1000	+	.	gene_id "MSTRG.858"; transcript_id "MSTRG.858.3"; exon_number "8";
chr1	StringTie	exon	153724755	153724884	1000	+	.	gene_id "MSTRG.858"; transcript_id "MSTRG.858.3"; exon_number "9";
chr1	StringTie	exon	153727118	153727215	1000	+	.	gene_id "MSTRG.858"; transcript_id "MSTRG.858.3"; exon_number "10";
chr1	StringTie	exon	153730048	153730239	1000	+	.	gene_id "MSTRG.858"; transcript_id "MSTRG.858.3"; exon_number "11";
chr1	StringTie	exon	153732002	153732089	1000	+	.	gene_id "MSTRG.858"; transcript_id "MSTRG.858.3"; exon_number "12";
chr1	StringTie	exon	153732787	153732866	1000	+	.	gene_id "MSTRG.858"; transcript_id "MSTRG.858.3"; exon_number "13";
chr1	StringTie	exon	153733303	153733394	1000	+	.	gene_id "MSTRG.858"; transcript_id "MSTRG.858.3"; exon_number "14";
chr1	StringTie	exon	153734046	153734152	1000	+	.	gene_id "MSTRG.858"; transcript_id "MSTRG.858.3"; exon_number "15";
chr1	StringTie	exon	153735204	153735323	1000	+	.	gene_id "MSTRG.858"; transcript_id "MSTRG.858.3"; exon_number "16";
chr1	StringTie	exon	153735709	153735838	1000	+	.	gene_id "MSTRG.858"; transcript_id "MSTRG.858.3"; exon_number "17";
chr1	StringTie	exon	153736308	153736362	1000	+	.	gene_id "MSTRG.858"; transcript_id "MSTRG.858.3"; exon_number "18";
chr1	StringTie	exon	153736594	153736697	1000	+	.	gene_id "MSTRG.858"; transcript_id "MSTRG.858.3"; exon_number "19";
chr1	StringTie	exon	153737166	153737210	1000	+	.	gene_id "MSTRG.858"; transcript_id "MSTRG.858.3"; exon_number "20";
chr1	StringTie	exon	153737420	153737539	1000	+	.	gene_id "MSTRG.858"; transcript_id "MSTRG.858.3"; exon_number "21";
chr1	StringTie	exon	153740150	153740303	1000	+	.	gene_id "MSTRG.858"; transcript_id "MSTRG.858.3"; exon_number "22";
chr1	StringTie	exon	153741369	153741437	1000	+	.	gene_id "MSTRG.858"; transcript_id "MSTRG.858.3"; exon_number "23";
chr1	StringTie	exon	153742245	153742320	1000	+	.	gene_id "MSTRG.858"; transcript_id "MSTRG.858.3"; exon_number "24";
chr1	StringTie	exon	153742674	153742787	1000	+	.	gene_id "MSTRG.858"; transcript_id "MSTRG.858.3"; exon_number "25";
chr1	StringTie	exon	153743161	153743209	1000	+	.	gene_id "MSTRG.858"; transcript_id "MSTRG.858.3"; exon_number "26";
chr1	StringTie	exon	153744272	153744439	1000	+	.	gene_id "MSTRG.858"; transcript_id "MSTRG.858.3"; exon_number "27";
chr1	StringTie	exon	153744816	153744916	1000	+	.	gene_id "MSTRG.858"; transcript_id "MSTRG.858.3"; exon_number "28";
chr1	StringTie	exon	153745115	153745187	1000	+	.	gene_id "MSTRG.858"; transcript_id "MSTRG.858.3"; exon_number "29";
chr1	StringTie	exon	153745401	153745557	1000	+	.	gene_id "MSTRG.858"; transcript_id "MSTRG.858.3"; exon_number "30";
chr1	StringTie	exon	153745669	153746011	1000	+	.	gene_id "MSTRG.858"; transcript_id "MSTRG.858.3"; exon_number "31";
chr1	StringTie	transcript	153700567	153746555	1000	+	.	gene_id "MSTRG.858"; transcript_id "MSTRG.858.4";
chr1	StringTie	exon	153700567	153701260	1000	+	.	gene_id "MSTRG.858"; transcript_id "MSTRG.858.4"; exon_number "1";
chr1	StringTie	exon	153713127	153713210	1000	+	.	gene_id "MSTRG.858"; transcript_id "MSTRG.858.4"; exon_number "2";
chr1	StringTie	exon	153713761	153713844	1000	+	.	gene_id "MSTRG.858"; transcript_id "MSTRG.858.4"; exon_number "3";
chr1	StringTie	exon	153719433	153721231	1000	+	.	gene_id "MSTRG.858"; transcript_id "MSTRG.858.4"; exon_number "4";
chr1	StringTie	exon	153723571	153723715	1000	+	.	gene_id "MSTRG.858"; transcript_id "MSTRG.858.4"; exon_number "5";
chr1	StringTie	exon	153724755	153724884	1000	+	.	gene_id "MSTRG.858"; transcript_id "MSTRG.858.4"; exon_number "6";
chr1	StringTie	exon	153727118	153727215	1000	+	.	gene_id "MSTRG.858"; transcript_id "MSTRG.858.4"; exon_number "7";
chr1	StringTie	exon	153730048	153730239	1000	+	.	gene_id "MSTRG.858"; transcript_id "MSTRG.858.4"; exon_number "8";
chr1	StringTie	exon	153732002	153732089	1000	+	.	gene_id "MSTRG.858"; transcript_id "MSTRG.858.4"; exon_number "9";
chr1	StringTie	exon	153732787	153732866	1000	+	.	gene_id "MSTRG.858"; transcript_id "MSTRG.858.4"; exon_number "10";
chr1	StringTie	exon	153733303	153733394	1000	+	.	gene_id "MSTRG.858"; transcript_id "MSTRG.858.4"; exon_number "11";
chr1	StringTie	exon	153733496	153733585	1000	+	.	gene_id "MSTRG.858"; transcript_id "MSTRG.858.4"; exon_number "12";
chr1	StringTie	exon	153734046	153734152	1000	+	.	gene_id "MSTRG.858"; transcript_id "MSTRG.858.4"; exon_number "13";
chr1	StringTie	exon	153735204	153735323	1000	+	.	gene_id "MSTRG.858"; transcript_id "MSTRG.858.4"; exon_number "14";
chr1	StringTie	exon	153735709	153735838	1000	+	.	gene_id "MSTRG.858"; transcript_id "MSTRG.858.4"; exon_number "15";
chr1	StringTie	exon	153736308	153736362	1000	+	.	gene_id "MSTRG.858"; transcript_id "MSTRG.858.4"; exon_number "16";
chr1	StringTie	exon	153736594	153736697	1000	+	.	gene_id "MSTRG.858"; transcript_id "MSTRG.858.4"; exon_number "17";
chr1	StringTie	exon	153737166	153737210	1000	+	.	gene_id "MSTRG.858"; transcript_id "MSTRG.858.4"; exon_number "18";
chr1	StringTie	exon	153737420	153737539	1000	+	.	gene_id "MSTRG.858"; transcript_id "MSTRG.858.4"; exon_number "19";
chr1	StringTie	exon	153740150	153740303	1000	+	.	gene_id "MSTRG.858"; transcript_id "MSTRG.858.4"; exon_number "20";
chr1	StringTie	exon	153741369	153741437	1000	+	.	gene_id "MSTRG.858"; transcript_id "MSTRG.858.4"; exon_number "21";
chr1	StringTie	exon	153742245	153742320	1000	+	.	gene_id "MSTRG.858"; transcript_id "MSTRG.858.4"; exon_number "22";
chr1	StringTie	exon	153742674	153742787	1000	+	.	gene_id "MSTRG.858"; transcript_id "MSTRG.858.4"; exon_number "23";
chr1	StringTie	exon	153743161	153743209	1000	+	.	gene_id "MSTRG.858"; transcript_id "MSTRG.858.4"; exon_number "24";
chr1	StringTie	exon	153744272	153744439	1000	+	.	gene_id "MSTRG.858"; transcript_id "MSTRG.858.4"; exon_number "25";
chr1	StringTie	exon	153744816	153744916	1000	+	.	gene_id "MSTRG.858"; transcript_id "MSTRG.858.4"; exon_number "26";
chr1	StringTie	exon	153745115	153745187	1000	+	.	gene_id "MSTRG.858"; transcript_id "MSTRG.858.4"; exon_number "27";
chr1	StringTie	exon	153745401	153745557	1000	+	.	gene_id "MSTRG.858"; transcript_id "MSTRG.858.4"; exon_number "28";
chr1	StringTie	exon	153745669	153746555	1000	+	.	gene_id "MSTRG.858"; transcript_id "MSTRG.858.4"; exon_number "29";
chr1	StringTie	transcript	153700567	153746011	1000	+	.	gene_id "MSTRG.858"; transcript_id "MSTRG.858.5";
chr1	StringTie	exon	153700567	153701260	1000	+	.	gene_id "MSTRG.858"; transcript_id "MSTRG.858.5"; exon_number "1";
chr1	StringTie	exon	153713127	153713210	1000	+	.	gene_id "MSTRG.858"; transcript_id "MSTRG.858.5"; exon_number "2";
chr1	StringTie	exon	153713761	153713844	1000	+	.	gene_id "MSTRG.858"; transcript_id "MSTRG.858.5"; exon_number "3";
chr1	StringTie	exon	153719433	153719546	1000	+	.	gene_id "MSTRG.858"; transcript_id "MSTRG.858.5"; exon_number "4";
chr1	StringTie	exon	153719755	153721231	1000	+	.	gene_id "MSTRG.858"; transcript_id "MSTRG.858.5"; exon_number "5";
chr1	StringTie	exon	153723571	153723715	1000	+	.	gene_id "MSTRG.858"; transcript_id "MSTRG.858.5"; exon_number "6";
chr1	StringTie	exon	153724755	153724884	1000	+	.	gene_id "MSTRG.858"; transcript_id "MSTRG.858.5"; exon_number "7";
chr1	StringTie	exon	153727118	153727215	1000	+	.	gene_id "MSTRG.858"; transcript_id "MSTRG.858.5"; exon_number "8";
chr1	StringTie	exon	153730048	153730239	1000	+	.	gene_id "MSTRG.858"; transcript_id "MSTRG.858.5"; exon_number "9";
chr1	StringTie	exon	153732002	153732089	1000	+	.	gene_id "MSTRG.858"; transcript_id "MSTRG.858.5"; exon_number "10";
chr1	StringTie	exon	153732787	153732866	1000	+	.	gene_id "MSTRG.858"; transcript_id "MSTRG.858.5"; exon_number "11";
chr1	StringTie	exon	153733303	153733394	1000	+	.	gene_id "MSTRG.858"; transcript_id "MSTRG.858.5"; exon_number "12";
chr1	StringTie	exon	153733496	153733585	1000	+	.	gene_id "MSTRG.858"; transcript_id "MSTRG.858.5"; exon_number "13";
chr1	StringTie	exon	153734046	153734152	1000	+	.	gene_id "MSTRG.858"; transcript_id "MSTRG.858.5"; exon_number "14";
chr1	StringTie	exon	153735204	153735323	1000	+	.	gene_id "MSTRG.858"; transcript_id "MSTRG.858.5"; exon_number "15";
chr1	StringTie	exon	153735709	153735838	1000	+	.	gene_id "MSTRG.858"; transcript_id "MSTRG.858.5"; exon_number "16";
chr1	StringTie	exon	153736308	153736362	1000	+	.	gene_id "MSTRG.858"; transcript_id "MSTRG.858.5"; exon_number "17";
chr1	StringTie	exon	153736594	153736697	1000	+	.	gene_id "MSTRG.858"; transcript_id "MSTRG.858.5"; exon_number "18";
chr1	StringTie	exon	153737166	153737210	1000	+	.	gene_id "MSTRG.858"; transcript_id "MSTRG.858.5"; exon_number "19";
chr1	StringTie	exon	153737420	153737539	1000	+	.	gene_id "MSTRG.858"; transcript_id "MSTRG.858.5"; exon_number "20";
chr1	StringTie	exon	153740150	153740303	1000	+	.	gene_id "MSTRG.858"; transcript_id "MSTRG.858.5"; exon_number "21";
chr1	StringTie	exon	153741369	153741437	1000	+	.	gene_id "MSTRG.858"; transcript_id "MSTRG.858.5"; exon_number "22";
chr1	StringTie	exon	153742245	153742320	1000	+	.	gene_id "MSTRG.858"; transcript_id "MSTRG.858.5"; exon_number "23";
chr1	StringTie	exon	153742674	153742787	1000	+	.	gene_id "MSTRG.858"; transcript_id "MSTRG.858.5"; exon_number "24";
chr1	StringTie	exon	153743161	153743209	1000	+	.	gene_id "MSTRG.858"; transcript_id "MSTRG.858.5"; exon_number "25";
chr1	StringTie	exon	153744272	153744439	1000	+	.	gene_id "MSTRG.858"; transcript_id "MSTRG.858.5"; exon_number "26";
chr1	StringTie	exon	153744816	153744916	1000	+	.	gene_id "MSTRG.858"; transcript_id "MSTRG.858.5"; exon_number "27";
chr1	StringTie	exon	153745115	153745187	1000	+	.	gene_id "MSTRG.858"; transcript_id "MSTRG.858.5"; exon_number "28";
chr1	StringTie	exon	153745401	153745557	1000	+	.	gene_id "MSTRG.858"; transcript_id "MSTRG.858.5"; exon_number "29";
chr1	StringTie	exon	153745669	153746011	1000	+	.	gene_id "MSTRG.858"; transcript_id "MSTRG.858.5"; exon_number "30";
chr1	StringTie	transcript	153700567	153746011	1000	+	.	gene_id "MSTRG.858"; transcript_id "MSTRG.858.6";
chr1	StringTie	exon	153700567	153701260	1000	+	.	gene_id "MSTRG.858"; transcript_id "MSTRG.858.6"; exon_number "1";
chr1	StringTie	exon	153713127	153713210	1000	+	.	gene_id "MSTRG.858"; transcript_id "MSTRG.858.6"; exon_number "2";
chr1	StringTie	exon	153713761	153713844	1000	+	.	gene_id "MSTRG.858"; transcript_id "MSTRG.858.6"; exon_number "3";
chr1	StringTie	exon	153719433	153719546	1000	+	.	gene_id "MSTRG.858"; transcript_id "MSTRG.858.6"; exon_number "4";
chr1	StringTie	exon	153719755	153721231	1000	+	.	gene_id "MSTRG.858"; transcript_id "MSTRG.858.6"; exon_number "5";
chr1	StringTie	exon	153723571	153723715	1000	+	.	gene_id "MSTRG.858"; transcript_id "MSTRG.858.6"; exon_number "6";
chr1	StringTie	exon	153724755	153724884	1000	+	.	gene_id "MSTRG.858"; transcript_id "MSTRG.858.6"; exon_number "7";
chr1	StringTie	exon	153726177	153726294	1000	+	.	gene_id "MSTRG.858"; transcript_id "MSTRG.858.6"; exon_number "8";
chr1	StringTie	exon	153727118	153727215	1000	+	.	gene_id "MSTRG.858"; transcript_id "MSTRG.858.6"; exon_number "9";
chr1	StringTie	exon	153730048	153730239	1000	+	.	gene_id "MSTRG.858"; transcript_id "MSTRG.858.6"; exon_number "10";
chr1	StringTie	exon	153732002	153732089	1000	+	.	gene_id "MSTRG.858"; transcript_id "MSTRG.858.6"; exon_number "11";
chr1	StringTie	exon	153732787	153732866	1000	+	.	gene_id "MSTRG.858"; transcript_id "MSTRG.858.6"; exon_number "12";
chr1	StringTie	exon	153733303	153733394	1000	+	.	gene_id "MSTRG.858"; transcript_id "MSTRG.858.6"; exon_number "13";
chr1	StringTie	exon	153733496	153733585	1000	+	.	gene_id "MSTRG.858"; transcript_id "MSTRG.858.6"; exon_number "14";
chr1	StringTie	exon	153734046	153734152	1000	+	.	gene_id "MSTRG.858"; transcript_id "MSTRG.858.6"; exon_number "15";
chr1	StringTie	exon	153735204	153735323	1000	+	.	gene_id "MSTRG.858"; transcript_id "MSTRG.858.6"; exon_number "16";
chr1	StringTie	exon	153735709	153735838	1000	+	.	gene_id "MSTRG.858"; transcript_id "MSTRG.858.6"; exon_number "17";
chr1	StringTie	exon	153736308	153736362	1000	+	.	gene_id "MSTRG.858"; transcript_id "MSTRG.858.6"; exon_number "18";
chr1	StringTie	exon	153736594	153736697	1000	+	.	gene_id "MSTRG.858"; transcript_id "MSTRG.858.6"; exon_number "19";
chr1	StringTie	exon	153737166	153737210	1000	+	.	gene_id "MSTRG.858"; transcript_id "MSTRG.858.6"; exon_number "20";
chr1	StringTie	exon	153737420	153737539	1000	+	.	gene_id "MSTRG.858"; transcript_id "MSTRG.858.6"; exon_number "21";
chr1	StringTie	exon	153740150	153740303	1000	+	.	gene_id "MSTRG.858"; transcript_id "MSTRG.858.6"; exon_number "22";
chr1	StringTie	exon	153741369	153741437	1000	+	.	gene_id "MSTRG.858"; transcript_id "MSTRG.858.6"; exon_number "23";
chr1	StringTie	exon	153742245	153742320	1000	+	.	gene_id "MSTRG.858"; transcript_id "MSTRG.858.6"; exon_number "24";
chr1	StringTie	exon	153742674	153742787	1000	+	.	gene_id "MSTRG.858"; transcript_id "MSTRG.858.6"; exon_number "25";
chr1	StringTie	exon	153743161	153743209	1000	+	.	gene_id "MSTRG.858"; transcript_id "MSTRG.858.6"; exon_number "26";
chr1	StringTie	exon	153744272	153744439	1000	+	.	gene_id "MSTRG.858"; transcript_id "MSTRG.858.6"; exon_number "27";
chr1	StringTie	exon	153744816	153744916	1000	+	.	gene_id "MSTRG.858"; transcript_id "MSTRG.858.6"; exon_number "28";
chr1	StringTie	exon	153745115	153745187	1000	+	.	gene_id "MSTRG.858"; transcript_id "MSTRG.858.6"; exon_number "29";
chr1	StringTie	exon	153745401	153745557	1000	+	.	gene_id "MSTRG.858"; transcript_id "MSTRG.858.6"; exon_number "30";
chr1	StringTie	exon	153745669	153746011	1000	+	.	gene_id "MSTRG.858"; transcript_id "MSTRG.858.6"; exon_number "31";
chr1	StringTie	transcript	153700567	153746011	1000	+	.	gene_id "MSTRG.858"; transcript_id "MSTRG.858.7";
chr1	StringTie	exon	153700567	153701260	1000	+	.	gene_id "MSTRG.858"; transcript_id "MSTRG.858.7"; exon_number "1";
chr1	StringTie	exon	153713127	153713210	1000	+	.	gene_id "MSTRG.858"; transcript_id "MSTRG.858.7"; exon_number "2";
chr1	StringTie	exon	153713761	153713844	1000	+	.	gene_id "MSTRG.858"; transcript_id "MSTRG.858.7"; exon_number "3";
chr1	StringTie	exon	153719433	153721231	1000	+	.	gene_id "MSTRG.858"; transcript_id "MSTRG.858.7"; exon_number "4";
chr1	StringTie	exon	153723571	153723715	1000	+	.	gene_id "MSTRG.858"; transcript_id "MSTRG.858.7"; exon_number "5";
chr1	StringTie	exon	153724755	153724884	1000	+	.	gene_id "MSTRG.858"; transcript_id "MSTRG.858.7"; exon_number "6";
chr1	StringTie	exon	153727081	153727215	1000	+	.	gene_id "MSTRG.858"; transcript_id "MSTRG.858.7"; exon_number "7";
chr1	StringTie	exon	153730048	153730239	1000	+	.	gene_id "MSTRG.858"; transcript_id "MSTRG.858.7"; exon_number "8";
chr1	StringTie	exon	153732002	153732089	1000	+	.	gene_id "MSTRG.858"; transcript_id "MSTRG.858.7"; exon_number "9";
chr1	StringTie	exon	153732787	153732866	1000	+	.	gene_id "MSTRG.858"; transcript_id "MSTRG.858.7"; exon_number "10";
chr1	StringTie	exon	153733303	153733394	1000	+	.	gene_id "MSTRG.858"; transcript_id "MSTRG.858.7"; exon_number "11";
chr1	StringTie	exon	153734046	153734152	1000	+	.	gene_id "MSTRG.858"; transcript_id "MSTRG.858.7"; exon_number "12";
chr1	StringTie	exon	153735204	153735323	1000	+	.	gene_id "MSTRG.858"; transcript_id "MSTRG.858.7"; exon_number "13";
chr1	StringTie	exon	153735709	153735838	1000	+	.	gene_id "MSTRG.858"; transcript_id "MSTRG.858.7"; exon_number "14";
chr1	StringTie	exon	153736308	153736362	1000	+	.	gene_id "MSTRG.858"; transcript_id "MSTRG.858.7"; exon_number "15";
chr1	StringTie	exon	153736594	153736697	1000	+	.	gene_id "MSTRG.858"; transcript_id "MSTRG.858.7"; exon_number "16";
chr1	StringTie	exon	153737166	153737210	1000	+	.	gene_id "MSTRG.858"; transcript_id "MSTRG.858.7"; exon_number "17";
chr1	StringTie	exon	153737420	153737539	1000	+	.	gene_id "MSTRG.858"; transcript_id "MSTRG.858.7"; exon_number "18";
chr1	StringTie	exon	153740150	153740303	1000	+	.	gene_id "MSTRG.858"; transcript_id "MSTRG.858.7"; exon_number "19";
chr1	StringTie	exon	153741369	153741437	1000	+	.	gene_id "MSTRG.858"; transcript_id "MSTRG.858.7"; exon_number "20";
chr1	StringTie	exon	153742245	153742320	1000	+	.	gene_id "MSTRG.858"; transcript_id "MSTRG.858.7"; exon_number "21";
chr1	StringTie	exon	153742674	153742787	1000	+	.	gene_id "MSTRG.858"; transcript_id "MSTRG.858.7"; exon_number "22";
chr1	StringTie	exon	153743161	153743209	1000	+	.	gene_id "MSTRG.858"; transcript_id "MSTRG.858.7"; exon_number "23";
chr1	StringTie	exon	153744272	153744439	1000	+	.	gene_id "MSTRG.858"; transcript_id "MSTRG.858.7"; exon_number "24";
chr1	StringTie	exon	153744816	153744916	1000	+	.	gene_id "MSTRG.858"; transcript_id "MSTRG.858.7"; exon_number "25";
chr1	StringTie	exon	153745115	153745187	1000	+	.	gene_id "MSTRG.858"; transcript_id "MSTRG.858.7"; exon_number "26";
chr1	StringTie	exon	153745401	153745557	1000	+	.	gene_id "MSTRG.858"; transcript_id "MSTRG.858.7"; exon_number "27";
chr1	StringTie	exon	153745669	153746011	1000	+	.	gene_id "MSTRG.858"; transcript_id "MSTRG.858.7"; exon_number "28";
chr1	StringTie	transcript	153723611	153746011	1000	+	.	gene_id "MSTRG.858"; transcript_id "MSTRG.858.8";
chr1	StringTie	exon	153723611	153723715	1000	+	.	gene_id "MSTRG.858"; transcript_id "MSTRG.858.8"; exon_number "1";
chr1	StringTie	exon	153724755	153724884	1000	+	.	gene_id "MSTRG.858"; transcript_id "MSTRG.858.8"; exon_number "2";
chr1	StringTie	exon	153726177	153726294	1000	+	.	gene_id "MSTRG.858"; transcript_id "MSTRG.858.8"; exon_number "3";
chr1	StringTie	exon	153727118	153727215	1000	+	.	gene_id "MSTRG.858"; transcript_id "MSTRG.858.8"; exon_number "4";
chr1	StringTie	exon	153730048	153730239	1000	+	.	gene_id "MSTRG.858"; transcript_id "MSTRG.858.8"; exon_number "5";
chr1	StringTie	exon	153732002	153732089	1000	+	.	gene_id "MSTRG.858"; transcript_id "MSTRG.858.8"; exon_number "6";
chr1	StringTie	exon	153732787	153732866	1000	+	.	gene_id "MSTRG.858"; transcript_id "MSTRG.858.8"; exon_number "7";
chr1	StringTie	exon	153733303	153733394	1000	+	.	gene_id "MSTRG.858"; transcript_id "MSTRG.858.8"; exon_number "8";
chr1	StringTie	exon	153734046	153734152	1000	+	.	gene_id "MSTRG.858"; transcript_id "MSTRG.858.8"; exon_number "9";
chr1	StringTie	exon	153735204	153735323	1000	+	.	gene_id "MSTRG.858"; transcript_id "MSTRG.858.8"; exon_number "10";
chr1	StringTie	exon	153735709	153735838	1000	+	.	gene_id "MSTRG.858"; transcript_id "MSTRG.858.8"; exon_number "11";
chr1	StringTie	exon	153736308	153736362	1000	+	.	gene_id "MSTRG.858"; transcript_id "MSTRG.858.8"; exon_number "12";
chr1	StringTie	exon	153736594	153736697	1000	+	.	gene_id "MSTRG.858"; transcript_id "MSTRG.858.8"; exon_number "13";
chr1	StringTie	exon	153737166	153737210	1000	+	.	gene_id "MSTRG.858"; transcript_id "MSTRG.858.8"; exon_number "14";
chr1	StringTie	exon	153737420	153737539	1000	+	.	gene_id "MSTRG.858"; transcript_id "MSTRG.858.8"; exon_number "15";
chr1	StringTie	exon	153740150	153740303	1000	+	.	gene_id "MSTRG.858"; transcript_id "MSTRG.858.8"; exon_number "16";
chr1	StringTie	exon	153741369	153741437	1000	+	.	gene_id "MSTRG.858"; transcript_id "MSTRG.858.8"; exon_number "17";
chr1	StringTie	exon	153742245	153742320	1000	+	.	gene_id "MSTRG.858"; transcript_id "MSTRG.858.8"; exon_number "18";
chr1	StringTie	exon	153742674	153742787	1000	+	.	gene_id "MSTRG.858"; transcript_id "MSTRG.858.8"; exon_number "19";
chr1	StringTie	exon	153743161	153743209	1000	+	.	gene_id "MSTRG.858"; transcript_id "MSTRG.858.8"; exon_number "20";
chr1	StringTie	exon	153744272	153744439	1000	+	.	gene_id "MSTRG.858"; transcript_id "MSTRG.858.8"; exon_number "21";
chr1	StringTie	exon	153744816	153744916	1000	+	.	gene_id "MSTRG.858"; transcript_id "MSTRG.858.8"; exon_number "22";
chr1	StringTie	exon	153745115	153745187	1000	+	.	gene_id "MSTRG.858"; transcript_id "MSTRG.858.8"; exon_number "23";
chr1	StringTie	exon	153745401	153745557	1000	+	.	gene_id "MSTRG.858"; transcript_id "MSTRG.858.8"; exon_number "24";
chr1	StringTie	exon	153745669	153746011	1000	+	.	gene_id "MSTRG.858"; transcript_id "MSTRG.858.8"; exon_number "25";
chr1	StringTie	transcript	153723611	153746011	1000	+	.	gene_id "MSTRG.858"; transcript_id "MSTRG.858.9";
chr1	StringTie	exon	153723611	153723715	1000	+	.	gene_id "MSTRG.858"; transcript_id "MSTRG.858.9"; exon_number "1";
chr1	StringTie	exon	153724755	153724884	1000	+	.	gene_id "MSTRG.858"; transcript_id "MSTRG.858.9"; exon_number "2";
chr1	StringTie	exon	153727118	153727215	1000	+	.	gene_id "MSTRG.858"; transcript_id "MSTRG.858.9"; exon_number "3";
chr1	StringTie	exon	153730048	153730239	1000	+	.	gene_id "MSTRG.858"; transcript_id "MSTRG.858.9"; exon_number "4";
chr1	StringTie	exon	153732002	153732089	1000	+	.	gene_id "MSTRG.858"; transcript_id "MSTRG.858.9"; exon_number "5";
chr1	StringTie	exon	153732787	153732866	1000	+	.	gene_id "MSTRG.858"; transcript_id "MSTRG.858.9"; exon_number "6";
chr1	StringTie	exon	153733303	153733394	1000	+	.	gene_id "MSTRG.858"; transcript_id "MSTRG.858.9"; exon_number "7";
chr1	StringTie	exon	153733496	153733585	1000	+	.	gene_id "MSTRG.858"; transcript_id "MSTRG.858.9"; exon_number "8";
chr1	StringTie	exon	153734046	153734152	1000	+	.	gene_id "MSTRG.858"; transcript_id "MSTRG.858.9"; exon_number "9";
chr1	StringTie	exon	153735204	153735323	1000	+	.	gene_id "MSTRG.858"; transcript_id "MSTRG.858.9"; exon_number "10";
chr1	StringTie	exon	153735709	153735838	1000	+	.	gene_id "MSTRG.858"; transcript_id "MSTRG.858.9"; exon_number "11";
chr1	StringTie	exon	153736308	153736362	1000	+	.	gene_id "MSTRG.858"; transcript_id "MSTRG.858.9"; exon_number "12";
chr1	StringTie	exon	153736594	153736697	1000	+	.	gene_id "MSTRG.858"; transcript_id "MSTRG.858.9"; exon_number "13";
chr1	StringTie	exon	153737166	153737210	1000	+	.	gene_id "MSTRG.858"; transcript_id "MSTRG.858.9"; exon_number "14";
chr1	StringTie	exon	153737420	153737539	1000	+	.	gene_id "MSTRG.858"; transcript_id "MSTRG.858.9"; exon_number "15";
chr1	StringTie	exon	153740196	153740303	1000	+	.	gene_id "MSTRG.858"; transcript_id "MSTRG.858.9"; exon_number "16";
chr1	StringTie	exon	153741369	153741437	1000	+	.	gene_id "MSTRG.858"; transcript_id "MSTRG.858.9"; exon_number "17";
chr1	StringTie	exon	153742245	153742320	1000	+	.	gene_id "MSTRG.858"; transcript_id "MSTRG.858.9"; exon_number "18";
chr1	StringTie	exon	153742674	153742787	1000	+	.	gene_id "MSTRG.858"; transcript_id "MSTRG.858.9"; exon_number "19";
chr1	StringTie	exon	153743161	153743209	1000	+	.	gene_id "MSTRG.858"; transcript_id "MSTRG.858.9"; exon_number "20";
chr1	StringTie	exon	153744272	153744439	1000	+	.	gene_id "MSTRG.858"; transcript_id "MSTRG.858.9"; exon_number "21";
chr1	StringTie	exon	153744816	153744916	1000	+	.	gene_id "MSTRG.858"; transcript_id "MSTRG.858.9"; exon_number "22";
chr1	StringTie	exon	153745115	153745187	1000	+	.	gene_id "MSTRG.858"; transcript_id "MSTRG.858.9"; exon_number "23";
chr1	StringTie	exon	153745401	153745557	1000	+	.	gene_id "MSTRG.858"; transcript_id "MSTRG.858.9"; exon_number "24";
chr1	StringTie	exon	153745669	153746011	1000	+	.	gene_id "MSTRG.858"; transcript_id "MSTRG.858.9"; exon_number "25";
chr1	StringTie	transcript	153747768	153752630	1000	+	.	gene_id "MSTRG.859"; transcript_id "MSTRG.859.1";
chr1	StringTie	exon	153747768	153748640	1000	+	.	gene_id "MSTRG.859"; transcript_id "MSTRG.859.1"; exon_number "1";
chr1	StringTie	exon	153748994	153749203	1000	+	.	gene_id "MSTRG.859"; transcript_id "MSTRG.859.1"; exon_number "2";
chr1	StringTie	exon	153749538	153749696	1000	+	.	gene_id "MSTRG.859"; transcript_id "MSTRG.859.1"; exon_number "3";
chr1	StringTie	exon	153750237	153750361	1000	+	.	gene_id "MSTRG.859"; transcript_id "MSTRG.859.1"; exon_number "4";
chr1	StringTie	exon	153750637	153750831	1000	+	.	gene_id "MSTRG.859"; transcript_id "MSTRG.859.1"; exon_number "5";
chr1	StringTie	exon	153750939	153751029	1000	+	.	gene_id "MSTRG.859"; transcript_id "MSTRG.859.1"; exon_number "6";
chr1	StringTie	exon	153751163	153751361	1000	+	.	gene_id "MSTRG.859"; transcript_id "MSTRG.859.1"; exon_number "7";
chr1	StringTie	exon	153751590	153751687	1000	+	.	gene_id "MSTRG.859"; transcript_id "MSTRG.859.1"; exon_number "8";
chr1	StringTie	exon	153751819	153751949	1000	+	.	gene_id "MSTRG.859"; transcript_id "MSTRG.859.1"; exon_number "9";
chr1	StringTie	exon	153752302	153752630	1000	+	.	gene_id "MSTRG.859"; transcript_id "MSTRG.859.1"; exon_number "10";
chr1	StringTie	transcript	153777201	153895451	1000	-	.	gene_id "MSTRG.860"; transcript_id "MSTRG.860.1";
chr1	StringTie	exon	153777201	153782786	1000	-	.	gene_id "MSTRG.860"; transcript_id "MSTRG.860.1"; exon_number "1";
chr1	StringTie	exon	153784207	153784324	1000	-	.	gene_id "MSTRG.860"; transcript_id "MSTRG.860.1"; exon_number "2";
chr1	StringTie	exon	153784498	153784608	1000	-	.	gene_id "MSTRG.860"; transcript_id "MSTRG.860.1"; exon_number "3";
chr1	StringTie	exon	153785726	153785928	1000	-	.	gene_id "MSTRG.860"; transcript_id "MSTRG.860.1"; exon_number "4";
chr1	StringTie	exon	153788749	153789064	1000	-	.	gene_id "MSTRG.860"; transcript_id "MSTRG.860.1"; exon_number "5";
chr1	StringTie	exon	153789848	153790018	1000	-	.	gene_id "MSTRG.860"; transcript_id "MSTRG.860.1"; exon_number "6";
chr1	StringTie	exon	153790516	153790647	1000	-	.	gene_id "MSTRG.860"; transcript_id "MSTRG.860.1"; exon_number "7";
chr1	StringTie	exon	153791267	153791398	1000	-	.	gene_id "MSTRG.860"; transcript_id "MSTRG.860.1"; exon_number "8";
chr1	StringTie	exon	153792082	153792211	1000	-	.	gene_id "MSTRG.860"; transcript_id "MSTRG.860.1"; exon_number "9";
chr1	StringTie	exon	153800489	153800824	1000	-	.	gene_id "MSTRG.860"; transcript_id "MSTRG.860.1"; exon_number "10";
chr1	StringTie	exon	153895209	153895451	1000	-	.	gene_id "MSTRG.860"; transcript_id "MSTRG.860.1"; exon_number "11";
chr1	StringTie	transcript	153901977	153919172	1000	-	.	gene_id "MSTRG.861"; transcript_id "MSTRG.861.1";
chr1	StringTie	exon	153901977	153902918	1000	-	.	gene_id "MSTRG.861"; transcript_id "MSTRG.861.1"; exon_number "1";
chr1	StringTie	exon	153903015	153903079	1000	-	.	gene_id "MSTRG.861"; transcript_id "MSTRG.861.1"; exon_number "2";
chr1	StringTie	exon	153903168	153903333	1000	-	.	gene_id "MSTRG.861"; transcript_id "MSTRG.861.1"; exon_number "3";
chr1	StringTie	exon	153903423	153903540	1000	-	.	gene_id "MSTRG.861"; transcript_id "MSTRG.861.1"; exon_number "4";
chr1	StringTie	exon	153904680	153904916	1000	-	.	gene_id "MSTRG.861"; transcript_id "MSTRG.861.1"; exon_number "5";
chr1	StringTie	exon	153905118	153905253	1000	-	.	gene_id "MSTRG.861"; transcript_id "MSTRG.861.1"; exon_number "6";
chr1	StringTie	exon	153905337	153905506	1000	-	.	gene_id "MSTRG.861"; transcript_id "MSTRG.861.1"; exon_number "7";
chr1	StringTie	exon	153905673	153905795	1000	-	.	gene_id "MSTRG.861"; transcript_id "MSTRG.861.1"; exon_number "8";
chr1	StringTie	exon	153905959	153906347	1000	-	.	gene_id "MSTRG.861"; transcript_id "MSTRG.861.1"; exon_number "9";
chr1	StringTie	exon	153906611	153906778	1000	-	.	gene_id "MSTRG.861"; transcript_id "MSTRG.861.1"; exon_number "10";
chr1	StringTie	exon	153907236	153907440	1000	-	.	gene_id "MSTRG.861"; transcript_id "MSTRG.861.1"; exon_number "11";
chr1	StringTie	exon	153908536	153908664	1000	-	.	gene_id "MSTRG.861"; transcript_id "MSTRG.861.1"; exon_number "12";
chr1	StringTie	exon	153909018	153909224	1000	-	.	gene_id "MSTRG.861"; transcript_id "MSTRG.861.1"; exon_number "13";
chr1	StringTie	exon	153909964	153910090	1000	-	.	gene_id "MSTRG.861"; transcript_id "MSTRG.861.1"; exon_number "14";
chr1	StringTie	exon	153910200	153910339	1000	-	.	gene_id "MSTRG.861"; transcript_id "MSTRG.861.1"; exon_number "15";
chr1	StringTie	exon	153911376	153911521	1000	-	.	gene_id "MSTRG.861"; transcript_id "MSTRG.861.1"; exon_number "16";
chr1	StringTie	exon	153912065	153912280	1000	-	.	gene_id "MSTRG.861"; transcript_id "MSTRG.861.1"; exon_number "17";
chr1	StringTie	exon	153912632	153912732	1000	-	.	gene_id "MSTRG.861"; transcript_id "MSTRG.861.1"; exon_number "18";
chr1	StringTie	exon	153912907	153913082	1000	-	.	gene_id "MSTRG.861"; transcript_id "MSTRG.861.1"; exon_number "19";
chr1	StringTie	exon	153913380	153913524	1000	-	.	gene_id "MSTRG.861"; transcript_id "MSTRG.861.1"; exon_number "20";
chr1	StringTie	exon	153913707	153913765	1000	-	.	gene_id "MSTRG.861"; transcript_id "MSTRG.861.1"; exon_number "21";
chr1	StringTie	exon	153913850	153913916	1000	-	.	gene_id "MSTRG.861"; transcript_id "MSTRG.861.1"; exon_number "22";
chr1	StringTie	exon	153914345	153914589	1000	-	.	gene_id "MSTRG.861"; transcript_id "MSTRG.861.1"; exon_number "23";
chr1	StringTie	exon	153914663	153914832	1000	-	.	gene_id "MSTRG.861"; transcript_id "MSTRG.861.1"; exon_number "24";
chr1	StringTie	exon	153915032	153915101	1000	-	.	gene_id "MSTRG.861"; transcript_id "MSTRG.861.1"; exon_number "25";
chr1	StringTie	exon	153915354	153915606	1000	-	.	gene_id "MSTRG.861"; transcript_id "MSTRG.861.1"; exon_number "26";
chr1	StringTie	exon	153916534	153916873	1000	-	.	gene_id "MSTRG.861"; transcript_id "MSTRG.861.1"; exon_number "27";
chr1	StringTie	exon	153918773	153919172	1000	-	.	gene_id "MSTRG.861"; transcript_id "MSTRG.861.1"; exon_number "28";
chr1	StringTie	transcript	153901977	153919172	1000	-	.	gene_id "MSTRG.861"; transcript_id "MSTRG.861.2";
chr1	StringTie	exon	153901977	153902918	1000	-	.	gene_id "MSTRG.861"; transcript_id "MSTRG.861.2"; exon_number "1";
chr1	StringTie	exon	153903015	153903079	1000	-	.	gene_id "MSTRG.861"; transcript_id "MSTRG.861.2"; exon_number "2";
chr1	StringTie	exon	153903168	153903333	1000	-	.	gene_id "MSTRG.861"; transcript_id "MSTRG.861.2"; exon_number "3";
chr1	StringTie	exon	153903499	153903540	1000	-	.	gene_id "MSTRG.861"; transcript_id "MSTRG.861.2"; exon_number "4";
chr1	StringTie	exon	153904680	153904916	1000	-	.	gene_id "MSTRG.861"; transcript_id "MSTRG.861.2"; exon_number "5";
chr1	StringTie	exon	153905118	153905253	1000	-	.	gene_id "MSTRG.861"; transcript_id "MSTRG.861.2"; exon_number "6";
chr1	StringTie	exon	153905337	153905506	1000	-	.	gene_id "MSTRG.861"; transcript_id "MSTRG.861.2"; exon_number "7";
chr1	StringTie	exon	153905673	153905795	1000	-	.	gene_id "MSTRG.861"; transcript_id "MSTRG.861.2"; exon_number "8";
chr1	StringTie	exon	153905959	153906347	1000	-	.	gene_id "MSTRG.861"; transcript_id "MSTRG.861.2"; exon_number "9";
chr1	StringTie	exon	153906611	153906778	1000	-	.	gene_id "MSTRG.861"; transcript_id "MSTRG.861.2"; exon_number "10";
chr1	StringTie	exon	153907236	153907440	1000	-	.	gene_id "MSTRG.861"; transcript_id "MSTRG.861.2"; exon_number "11";
chr1	StringTie	exon	153908536	153908664	1000	-	.	gene_id "MSTRG.861"; transcript_id "MSTRG.861.2"; exon_number "12";
chr1	StringTie	exon	153909018	153909224	1000	-	.	gene_id "MSTRG.861"; transcript_id "MSTRG.861.2"; exon_number "13";
chr1	StringTie	exon	153909964	153910090	1000	-	.	gene_id "MSTRG.861"; transcript_id "MSTRG.861.2"; exon_number "14";
chr1	StringTie	exon	153910200	153910339	1000	-	.	gene_id "MSTRG.861"; transcript_id "MSTRG.861.2"; exon_number "15";
chr1	StringTie	exon	153911376	153911521	1000	-	.	gene_id "MSTRG.861"; transcript_id "MSTRG.861.2"; exon_number "16";
chr1	StringTie	exon	153912065	153912280	1000	-	.	gene_id "MSTRG.861"; transcript_id "MSTRG.861.2"; exon_number "17";
chr1	StringTie	exon	153912632	153912732	1000	-	.	gene_id "MSTRG.861"; transcript_id "MSTRG.861.2"; exon_number "18";
chr1	StringTie	exon	153912907	153913082	1000	-	.	gene_id "MSTRG.861"; transcript_id "MSTRG.861.2"; exon_number "19";
chr1	StringTie	exon	153913380	153913524	1000	-	.	gene_id "MSTRG.861"; transcript_id "MSTRG.861.2"; exon_number "20";
chr1	StringTie	exon	153913707	153913765	1000	-	.	gene_id "MSTRG.861"; transcript_id "MSTRG.861.2"; exon_number "21";
chr1	StringTie	exon	153913850	153913916	1000	-	.	gene_id "MSTRG.861"; transcript_id "MSTRG.861.2"; exon_number "22";
chr1	StringTie	exon	153914345	153914589	1000	-	.	gene_id "MSTRG.861"; transcript_id "MSTRG.861.2"; exon_number "23";
chr1	StringTie	exon	153914663	153915606	1000	-	.	gene_id "MSTRG.861"; transcript_id "MSTRG.861.2"; exon_number "24";
chr1	StringTie	exon	153916534	153916873	1000	-	.	gene_id "MSTRG.861"; transcript_id "MSTRG.861.2"; exon_number "25";
chr1	StringTie	exon	153918773	153919172	1000	-	.	gene_id "MSTRG.861"; transcript_id "MSTRG.861.2"; exon_number "26";
chr1	StringTie	transcript	153920151	153931101	1000	-	.	gene_id "MSTRG.862"; transcript_id "MSTRG.862.1";
chr1	StringTie	exon	153920151	153920805	1000	-	.	gene_id "MSTRG.862"; transcript_id "MSTRG.862.1"; exon_number "1";
chr1	StringTie	exon	153920934	153921120	1000	-	.	gene_id "MSTRG.862"; transcript_id "MSTRG.862.1"; exon_number "2";
chr1	StringTie	exon	153921591	153921860	1000	-	.	gene_id "MSTRG.862"; transcript_id "MSTRG.862.1"; exon_number "3";
chr1	StringTie	exon	153923736	153924142	1000	-	.	gene_id "MSTRG.862"; transcript_id "MSTRG.862.1"; exon_number "4";
chr1	StringTie	exon	153924494	153924738	1000	-	.	gene_id "MSTRG.862"; transcript_id "MSTRG.862.1"; exon_number "5";
chr1	StringTie	exon	153924873	153924922	1000	-	.	gene_id "MSTRG.862"; transcript_id "MSTRG.862.1"; exon_number "6";
chr1	StringTie	exon	153925047	153925111	1000	-	.	gene_id "MSTRG.862"; transcript_id "MSTRG.862.1"; exon_number "7";
chr1	StringTie	exon	153925281	153925310	1000	-	.	gene_id "MSTRG.862"; transcript_id "MSTRG.862.1"; exon_number "8";
chr1	StringTie	exon	153925742	153925845	1000	-	.	gene_id "MSTRG.862"; transcript_id "MSTRG.862.1"; exon_number "9";
chr1	StringTie	exon	153926014	153926082	1000	-	.	gene_id "MSTRG.862"; transcript_id "MSTRG.862.1"; exon_number "10";
chr1	StringTie	exon	153926731	153926792	1000	-	.	gene_id "MSTRG.862"; transcript_id "MSTRG.862.1"; exon_number "11";
chr1	StringTie	exon	153927349	153927465	1000	-	.	gene_id "MSTRG.862"; transcript_id "MSTRG.862.1"; exon_number "12";
chr1	StringTie	exon	153927541	153927642	1000	-	.	gene_id "MSTRG.862"; transcript_id "MSTRG.862.1"; exon_number "13";
chr1	StringTie	exon	153930821	153931101	1000	-	.	gene_id "MSTRG.862"; transcript_id "MSTRG.862.1"; exon_number "14";
chr1	StringTie	transcript	153920151	153931052	1000	-	.	gene_id "MSTRG.862"; transcript_id "MSTRG.862.2";
chr1	StringTie	exon	153920151	153920805	1000	-	.	gene_id "MSTRG.862"; transcript_id "MSTRG.862.2"; exon_number "1";
chr1	StringTie	exon	153920934	153921120	1000	-	.	gene_id "MSTRG.862"; transcript_id "MSTRG.862.2"; exon_number "2";
chr1	StringTie	exon	153921591	153921860	1000	-	.	gene_id "MSTRG.862"; transcript_id "MSTRG.862.2"; exon_number "3";
chr1	StringTie	exon	153923736	153924142	1000	-	.	gene_id "MSTRG.862"; transcript_id "MSTRG.862.2"; exon_number "4";
chr1	StringTie	exon	153924494	153924738	1000	-	.	gene_id "MSTRG.862"; transcript_id "MSTRG.862.2"; exon_number "5";
chr1	StringTie	exon	153924873	153924922	1000	-	.	gene_id "MSTRG.862"; transcript_id "MSTRG.862.2"; exon_number "6";
chr1	StringTie	exon	153925047	153925126	1000	-	.	gene_id "MSTRG.862"; transcript_id "MSTRG.862.2"; exon_number "7";
chr1	StringTie	exon	153925281	153925310	1000	-	.	gene_id "MSTRG.862"; transcript_id "MSTRG.862.2"; exon_number "8";
chr1	StringTie	exon	153925742	153925845	1000	-	.	gene_id "MSTRG.862"; transcript_id "MSTRG.862.2"; exon_number "9";
chr1	StringTie	exon	153926014	153926082	1000	-	.	gene_id "MSTRG.862"; transcript_id "MSTRG.862.2"; exon_number "10";
chr1	StringTie	exon	153926731	153926792	1000	-	.	gene_id "MSTRG.862"; transcript_id "MSTRG.862.2"; exon_number "11";
chr1	StringTie	exon	153927349	153927465	1000	-	.	gene_id "MSTRG.862"; transcript_id "MSTRG.862.2"; exon_number "12";
chr1	StringTie	exon	153927541	153927642	1000	-	.	gene_id "MSTRG.862"; transcript_id "MSTRG.862.2"; exon_number "13";
chr1	StringTie	exon	153930821	153931052	1000	-	.	gene_id "MSTRG.862"; transcript_id "MSTRG.862.2"; exon_number "14";
chr1	StringTie	transcript	153931575	153936048	1000	-	.	gene_id "MSTRG.863"; transcript_id "MSTRG.863.1";
chr1	StringTie	exon	153931575	153933230	1000	-	.	gene_id "MSTRG.863"; transcript_id "MSTRG.863.1"; exon_number "1";
chr1	StringTie	exon	153934696	153934826	1000	-	.	gene_id "MSTRG.863"; transcript_id "MSTRG.863.1"; exon_number "2";
chr1	StringTie	exon	153935005	153935223	1000	-	.	gene_id "MSTRG.863"; transcript_id "MSTRG.863.1"; exon_number "3";
chr1	StringTie	exon	153935971	153936048	1000	-	.	gene_id "MSTRG.863"; transcript_id "MSTRG.863.1"; exon_number "4";
chr1	StringTie	transcript	153931587	153935938	1000	-	.	gene_id "MSTRG.863"; transcript_id "MSTRG.863.2";
chr1	StringTie	exon	153931587	153933230	1000	-	.	gene_id "MSTRG.863"; transcript_id "MSTRG.863.2"; exon_number "1";
chr1	StringTie	exon	153934696	153934826	1000	-	.	gene_id "MSTRG.863"; transcript_id "MSTRG.863.2"; exon_number "2";
chr1	StringTie	exon	153935005	153935223	1000	-	.	gene_id "MSTRG.863"; transcript_id "MSTRG.863.2"; exon_number "3";
chr1	StringTie	exon	153935535	153935938	1000	-	.	gene_id "MSTRG.863"; transcript_id "MSTRG.863.2"; exon_number "4";
chr1	StringTie	transcript	153931588	153940188	1000	-	.	gene_id "MSTRG.863"; transcript_id "MSTRG.863.3";
chr1	StringTie	exon	153931588	153933230	1000	-	.	gene_id "MSTRG.863"; transcript_id "MSTRG.863.3"; exon_number "1";
chr1	StringTie	exon	153934696	153934826	1000	-	.	gene_id "MSTRG.863"; transcript_id "MSTRG.863.3"; exon_number "2";
chr1	StringTie	exon	153935005	153935223	1000	-	.	gene_id "MSTRG.863"; transcript_id "MSTRG.863.3"; exon_number "3";
chr1	StringTie	exon	153936073	153936179	1000	-	.	gene_id "MSTRG.863"; transcript_id "MSTRG.863.3"; exon_number "4";
chr1	StringTie	exon	153939862	153940188	1000	-	.	gene_id "MSTRG.863"; transcript_id "MSTRG.863.3"; exon_number "5";
chr1	StringTie	transcript	153940194	153946607	1000	+	.	gene_id "MSTRG.864"; transcript_id "MSTRG.864.1";
chr1	StringTie	exon	153940194	153940360	1000	+	.	gene_id "MSTRG.864"; transcript_id "MSTRG.864.1"; exon_number "1";
chr1	StringTie	exon	153940998	153941115	1000	+	.	gene_id "MSTRG.864"; transcript_id "MSTRG.864.1"; exon_number "2";
chr1	StringTie	exon	153941406	153941652	1000	+	.	gene_id "MSTRG.864"; transcript_id "MSTRG.864.1"; exon_number "3";
chr1	StringTie	exon	153941810	153941931	1000	+	.	gene_id "MSTRG.864"; transcript_id "MSTRG.864.1"; exon_number "4";
chr1	StringTie	exon	153945220	153945312	1000	+	.	gene_id "MSTRG.864"; transcript_id "MSTRG.864.1"; exon_number "5";
chr1	StringTie	exon	153945448	153945554	1000	+	.	gene_id "MSTRG.864"; transcript_id "MSTRG.864.1"; exon_number "6";
chr1	StringTie	exon	153945671	153945739	1000	+	.	gene_id "MSTRG.864"; transcript_id "MSTRG.864.1"; exon_number "7";
chr1	StringTie	exon	153945856	153945940	1000	+	.	gene_id "MSTRG.864"; transcript_id "MSTRG.864.1"; exon_number "8";
chr1	StringTie	exon	153946096	153946192	1000	+	.	gene_id "MSTRG.864"; transcript_id "MSTRG.864.1"; exon_number "9";
chr1	StringTie	exon	153946348	153946607	1000	+	.	gene_id "MSTRG.864"; transcript_id "MSTRG.864.1"; exon_number "10";
chr1	StringTie	transcript	153940397	153946607	1000	+	.	gene_id "MSTRG.864"; transcript_id "MSTRG.864.2";
chr1	StringTie	exon	153940397	153940640	1000	+	.	gene_id "MSTRG.864"; transcript_id "MSTRG.864.2"; exon_number "1";
chr1	StringTie	exon	153940998	153941115	1000	+	.	gene_id "MSTRG.864"; transcript_id "MSTRG.864.2"; exon_number "2";
chr1	StringTie	exon	153941406	153941652	1000	+	.	gene_id "MSTRG.864"; transcript_id "MSTRG.864.2"; exon_number "3";
chr1	StringTie	exon	153941810	153941931	1000	+	.	gene_id "MSTRG.864"; transcript_id "MSTRG.864.2"; exon_number "4";
chr1	StringTie	exon	153945220	153945312	1000	+	.	gene_id "MSTRG.864"; transcript_id "MSTRG.864.2"; exon_number "5";
chr1	StringTie	exon	153945448	153945554	1000	+	.	gene_id "MSTRG.864"; transcript_id "MSTRG.864.2"; exon_number "6";
chr1	StringTie	exon	153945671	153945739	1000	+	.	gene_id "MSTRG.864"; transcript_id "MSTRG.864.2"; exon_number "7";
chr1	StringTie	exon	153945856	153945940	1000	+	.	gene_id "MSTRG.864"; transcript_id "MSTRG.864.2"; exon_number "8";
chr1	StringTie	exon	153946096	153946192	1000	+	.	gene_id "MSTRG.864"; transcript_id "MSTRG.864.2"; exon_number "9";
chr1	StringTie	exon	153946348	153946607	1000	+	.	gene_id "MSTRG.864"; transcript_id "MSTRG.864.2"; exon_number "10";
chr1	StringTie	transcript	153940397	153945548	1000	+	.	gene_id "MSTRG.864"; transcript_id "MSTRG.864.3";
chr1	StringTie	exon	153940397	153940660	1000	+	.	gene_id "MSTRG.864"; transcript_id "MSTRG.864.3"; exon_number "1";
chr1	StringTie	exon	153940998	153941115	1000	+	.	gene_id "MSTRG.864"; transcript_id "MSTRG.864.3"; exon_number "2";
chr1	StringTie	exon	153941406	153941652	1000	+	.	gene_id "MSTRG.864"; transcript_id "MSTRG.864.3"; exon_number "3";
chr1	StringTie	exon	153941810	153941931	1000	+	.	gene_id "MSTRG.864"; transcript_id "MSTRG.864.3"; exon_number "4";
chr1	StringTie	exon	153945220	153945312	1000	+	.	gene_id "MSTRG.864"; transcript_id "MSTRG.864.3"; exon_number "5";
chr1	StringTie	exon	153945448	153945548	1000	+	.	gene_id "MSTRG.864"; transcript_id "MSTRG.864.3"; exon_number "6";
chr1	StringTie	transcript	153940397	153946835	1000	+	.	gene_id "MSTRG.864"; transcript_id "MSTRG.864.4";
chr1	StringTie	exon	153940397	153940660	1000	+	.	gene_id "MSTRG.864"; transcript_id "MSTRG.864.4"; exon_number "1";
chr1	StringTie	exon	153940998	153941175	1000	+	.	gene_id "MSTRG.864"; transcript_id "MSTRG.864.4"; exon_number "2";
chr1	StringTie	exon	153941406	153941652	1000	+	.	gene_id "MSTRG.864"; transcript_id "MSTRG.864.4"; exon_number "3";
chr1	StringTie	exon	153941810	153941931	1000	+	.	gene_id "MSTRG.864"; transcript_id "MSTRG.864.4"; exon_number "4";
chr1	StringTie	exon	153945220	153945312	1000	+	.	gene_id "MSTRG.864"; transcript_id "MSTRG.864.4"; exon_number "5";
chr1	StringTie	exon	153945448	153945554	1000	+	.	gene_id "MSTRG.864"; transcript_id "MSTRG.864.4"; exon_number "6";
chr1	StringTie	exon	153945671	153945739	1000	+	.	gene_id "MSTRG.864"; transcript_id "MSTRG.864.4"; exon_number "7";
chr1	StringTie	exon	153945856	153945940	1000	+	.	gene_id "MSTRG.864"; transcript_id "MSTRG.864.4"; exon_number "8";
chr1	StringTie	exon	153946096	153946192	1000	+	.	gene_id "MSTRG.864"; transcript_id "MSTRG.864.4"; exon_number "9";
chr1	StringTie	exon	153946348	153946835	1000	+	.	gene_id "MSTRG.864"; transcript_id "MSTRG.864.4"; exon_number "10";
chr1	StringTie	transcript	153941872	153946607	1000	+	.	gene_id "MSTRG.864"; transcript_id "MSTRG.864.5";
chr1	StringTie	exon	153941872	153941931	1000	+	.	gene_id "MSTRG.864"; transcript_id "MSTRG.864.5"; exon_number "1";
chr1	StringTie	exon	153945220	153945554	1000	+	.	gene_id "MSTRG.864"; transcript_id "MSTRG.864.5"; exon_number "2";
chr1	StringTie	exon	153945671	153945739	1000	+	.	gene_id "MSTRG.864"; transcript_id "MSTRG.864.5"; exon_number "3";
chr1	StringTie	exon	153945856	153945940	1000	+	.	gene_id "MSTRG.864"; transcript_id "MSTRG.864.5"; exon_number "4";
chr1	StringTie	exon	153946096	153946192	1000	+	.	gene_id "MSTRG.864"; transcript_id "MSTRG.864.5"; exon_number "5";
chr1	StringTie	exon	153946348	153946607	1000	+	.	gene_id "MSTRG.864"; transcript_id "MSTRG.864.5"; exon_number "6";
chr1	StringTie	transcript	153946745	153950164	1000	-	.	gene_id "MSTRG.865"; transcript_id "MSTRG.865.1";
chr1	StringTie	exon	153946745	153947311	1000	-	.	gene_id "MSTRG.865"; transcript_id "MSTRG.865.1"; exon_number "1";
chr1	StringTie	exon	153948302	153948381	1000	-	.	gene_id "MSTRG.865"; transcript_id "MSTRG.865.1"; exon_number "2";
chr1	StringTie	exon	153949169	153949251	1000	-	.	gene_id "MSTRG.865"; transcript_id "MSTRG.865.1"; exon_number "3";
chr1	StringTie	exon	153949452	153949489	1000	-	.	gene_id "MSTRG.865"; transcript_id "MSTRG.865.1"; exon_number "4";
chr1	StringTie	exon	153949646	153950164	1000	-	.	gene_id "MSTRG.865"; transcript_id "MSTRG.865.1"; exon_number "5";
chr1	StringTie	transcript	153948315	153950102	1000	-	.	gene_id "MSTRG.865"; transcript_id "MSTRG.865.2";
chr1	StringTie	exon	153948315	153948381	1000	-	.	gene_id "MSTRG.865"; transcript_id "MSTRG.865.2"; exon_number "1";
chr1	StringTie	exon	153949169	153949398	1000	-	.	gene_id "MSTRG.865"; transcript_id "MSTRG.865.2"; exon_number "2";
chr1	StringTie	exon	153949646	153950102	1000	-	.	gene_id "MSTRG.865"; transcript_id "MSTRG.865.2"; exon_number "3";
chr1	StringTie	transcript	153954127	153958828	1000	-	.	gene_id "MSTRG.866"; transcript_id "MSTRG.866.1";
chr1	StringTie	exon	153954127	153954652	1000	-	.	gene_id "MSTRG.866"; transcript_id "MSTRG.866.1"; exon_number "1";
chr1	StringTie	exon	153954867	153954920	1000	-	.	gene_id "MSTRG.866"; transcript_id "MSTRG.866.1"; exon_number "2";
chr1	StringTie	exon	153955011	153955076	1000	-	.	gene_id "MSTRG.866"; transcript_id "MSTRG.866.1"; exon_number "3";
chr1	StringTie	exon	153955195	153955284	1000	-	.	gene_id "MSTRG.866"; transcript_id "MSTRG.866.1"; exon_number "4";
chr1	StringTie	exon	153955695	153955772	1000	-	.	gene_id "MSTRG.866"; transcript_id "MSTRG.866.1"; exon_number "5";
chr1	StringTie	exon	153955997	153956057	1000	-	.	gene_id "MSTRG.866"; transcript_id "MSTRG.866.1"; exon_number "6";
chr1	StringTie	exon	153957197	153957257	1000	-	.	gene_id "MSTRG.866"; transcript_id "MSTRG.866.1"; exon_number "7";
chr1	StringTie	exon	153958589	153958828	1000	-	.	gene_id "MSTRG.866"; transcript_id "MSTRG.866.1"; exon_number "8";
chr1	StringTie	transcript	153963235	153964626	1000	+	.	gene_id "MSTRG.867"; transcript_id "MSTRG.867.1";
chr1	StringTie	exon	153963235	153963278	1000	+	.	gene_id "MSTRG.867"; transcript_id "MSTRG.867.1"; exon_number "1";
chr1	StringTie	exon	153963591	153963699	1000	+	.	gene_id "MSTRG.867"; transcript_id "MSTRG.867.1"; exon_number "2";
chr1	StringTie	exon	153964042	153964152	1000	+	.	gene_id "MSTRG.867"; transcript_id "MSTRG.867.1"; exon_number "3";
chr1	StringTie	exon	153964541	153964626	1000	+	.	gene_id "MSTRG.867"; transcript_id "MSTRG.867.1"; exon_number "4";
chr1	StringTie	transcript	154127784	154155648	1000	-	.	gene_id "MSTRG.868"; transcript_id "MSTRG.868.1";
chr1	StringTie	exon	154127784	154130197	1000	-	.	gene_id "MSTRG.868"; transcript_id "MSTRG.868.1"; exon_number "1";
chr1	StringTie	exon	154142876	154142945	1000	-	.	gene_id "MSTRG.868"; transcript_id "MSTRG.868.1"; exon_number "2";
chr1	StringTie	exon	154143125	154143187	1000	-	.	gene_id "MSTRG.868"; transcript_id "MSTRG.868.1"; exon_number "3";
chr1	StringTie	exon	154144505	154144580	1000	-	.	gene_id "MSTRG.868"; transcript_id "MSTRG.868.1"; exon_number "4";
chr1	StringTie	exon	154145384	154145454	1000	-	.	gene_id "MSTRG.868"; transcript_id "MSTRG.868.1"; exon_number "5";
chr1	StringTie	exon	154145560	154145677	1000	-	.	gene_id "MSTRG.868"; transcript_id "MSTRG.868.1"; exon_number "6";
chr1	StringTie	exon	154148591	154148724	1000	-	.	gene_id "MSTRG.868"; transcript_id "MSTRG.868.1"; exon_number "7";
chr1	StringTie	exon	154155464	154155648	1000	-	.	gene_id "MSTRG.868"; transcript_id "MSTRG.868.1"; exon_number "8";
chr1	StringTie	transcript	154129170	154155595	1000	-	.	gene_id "MSTRG.868"; transcript_id "MSTRG.868.2";
chr1	StringTie	exon	154129170	154130197	1000	-	.	gene_id "MSTRG.868"; transcript_id "MSTRG.868.2"; exon_number "1";
chr1	StringTie	exon	154141781	154141859	1000	-	.	gene_id "MSTRG.868"; transcript_id "MSTRG.868.2"; exon_number "2";
chr1	StringTie	exon	154142876	154142945	1000	-	.	gene_id "MSTRG.868"; transcript_id "MSTRG.868.2"; exon_number "3";
chr1	StringTie	exon	154143125	154143187	1000	-	.	gene_id "MSTRG.868"; transcript_id "MSTRG.868.2"; exon_number "4";
chr1	StringTie	exon	154144505	154144580	1000	-	.	gene_id "MSTRG.868"; transcript_id "MSTRG.868.2"; exon_number "5";
chr1	StringTie	exon	154145384	154145454	1000	-	.	gene_id "MSTRG.868"; transcript_id "MSTRG.868.2"; exon_number "6";
chr1	StringTie	exon	154145560	154145677	1000	-	.	gene_id "MSTRG.868"; transcript_id "MSTRG.868.2"; exon_number "7";
chr1	StringTie	exon	154148591	154148724	1000	-	.	gene_id "MSTRG.868"; transcript_id "MSTRG.868.2"; exon_number "8";
chr1	StringTie	exon	154155464	154155595	1000	-	.	gene_id "MSTRG.868"; transcript_id "MSTRG.868.2"; exon_number "9";
chr1	StringTie	transcript	154179182	154193082	1000	-	.	gene_id "MSTRG.869"; transcript_id "MSTRG.869.1";
chr1	StringTie	exon	154179182	154180124	1000	-	.	gene_id "MSTRG.869"; transcript_id "MSTRG.869.1"; exon_number "1";
chr1	StringTie	exon	154184796	154184854	1000	-	.	gene_id "MSTRG.869"; transcript_id "MSTRG.869.1"; exon_number "2";
chr1	StringTie	exon	154184934	154185100	1000	-	.	gene_id "MSTRG.869"; transcript_id "MSTRG.869.1"; exon_number "3";
chr1	StringTie	exon	154186369	154186422	1000	-	.	gene_id "MSTRG.869"; transcript_id "MSTRG.869.1"; exon_number "4";
chr1	StringTie	exon	154186933	154187050	1000	-	.	gene_id "MSTRG.869"; transcript_id "MSTRG.869.1"; exon_number "5";
chr1	StringTie	exon	154192312	154192413	1000	-	.	gene_id "MSTRG.869"; transcript_id "MSTRG.869.1"; exon_number "6";
chr1	StringTie	exon	154192818	154193082	1000	-	.	gene_id "MSTRG.869"; transcript_id "MSTRG.869.1"; exon_number "7";
chr1	StringTie	transcript	154179196	154193100	1000	-	.	gene_id "MSTRG.869"; transcript_id "MSTRG.869.2";
chr1	StringTie	exon	154179196	154180124	1000	-	.	gene_id "MSTRG.869"; transcript_id "MSTRG.869.2"; exon_number "1";
chr1	StringTie	exon	154184796	154184854	1000	-	.	gene_id "MSTRG.869"; transcript_id "MSTRG.869.2"; exon_number "2";
chr1	StringTie	exon	154184934	154185100	1000	-	.	gene_id "MSTRG.869"; transcript_id "MSTRG.869.2"; exon_number "3";
chr1	StringTie	exon	154186369	154186422	1000	-	.	gene_id "MSTRG.869"; transcript_id "MSTRG.869.2"; exon_number "4";
chr1	StringTie	exon	154186933	154187050	1000	-	.	gene_id "MSTRG.869"; transcript_id "MSTRG.869.2"; exon_number "5";
chr1	StringTie	exon	154192818	154193100	1000	-	.	gene_id "MSTRG.869"; transcript_id "MSTRG.869.2"; exon_number "6";
chr1	StringTie	transcript	154179652	154193061	1000	-	.	gene_id "MSTRG.869"; transcript_id "MSTRG.869.3";
chr1	StringTie	exon	154179652	154180124	1000	-	.	gene_id "MSTRG.869"; transcript_id "MSTRG.869.3"; exon_number "1";
chr1	StringTie	exon	154184796	154184854	1000	-	.	gene_id "MSTRG.869"; transcript_id "MSTRG.869.3"; exon_number "2";
chr1	StringTie	exon	154184934	154185100	1000	-	.	gene_id "MSTRG.869"; transcript_id "MSTRG.869.3"; exon_number "3";
chr1	StringTie	exon	154186933	154187050	1000	-	.	gene_id "MSTRG.869"; transcript_id "MSTRG.869.3"; exon_number "4";
chr1	StringTie	exon	154192312	154192413	1000	-	.	gene_id "MSTRG.869"; transcript_id "MSTRG.869.3"; exon_number "5";
chr1	StringTie	exon	154192818	154193061	1000	-	.	gene_id "MSTRG.869"; transcript_id "MSTRG.869.3"; exon_number "6";
chr1	StringTie	transcript	154193325	154243328	1000	+	.	gene_id "MSTRG.870"; transcript_id "MSTRG.870.1";
chr1	StringTie	exon	154193325	154193451	1000	+	.	gene_id "MSTRG.870"; transcript_id "MSTRG.870.1"; exon_number "1";
chr1	StringTie	exon	154197560	154197689	1000	+	.	gene_id "MSTRG.870"; transcript_id "MSTRG.870.1"; exon_number "2";
chr1	StringTie	exon	154199758	154199835	1000	+	.	gene_id "MSTRG.870"; transcript_id "MSTRG.870.1"; exon_number "3";
chr1	StringTie	exon	154201091	154201201	1000	+	.	gene_id "MSTRG.870"; transcript_id "MSTRG.870.1"; exon_number "4";
chr1	StringTie	exon	154207067	154207235	1000	+	.	gene_id "MSTRG.870"; transcript_id "MSTRG.870.1"; exon_number "5";
chr1	StringTie	exon	154207672	154207767	1000	+	.	gene_id "MSTRG.870"; transcript_id "MSTRG.870.1"; exon_number "6";
chr1	StringTie	exon	154209042	154209087	1000	+	.	gene_id "MSTRG.870"; transcript_id "MSTRG.870.1"; exon_number "7";
chr1	StringTie	exon	154209500	154209612	1000	+	.	gene_id "MSTRG.870"; transcript_id "MSTRG.870.1"; exon_number "8";
chr1	StringTie	exon	154213989	154214041	1000	+	.	gene_id "MSTRG.870"; transcript_id "MSTRG.870.1"; exon_number "9";
chr1	StringTie	exon	154215693	154215778	1000	+	.	gene_id "MSTRG.870"; transcript_id "MSTRG.870.1"; exon_number "10";
chr1	StringTie	exon	154218680	154218851	1000	+	.	gene_id "MSTRG.870"; transcript_id "MSTRG.870.1"; exon_number "11";
chr1	StringTie	exon	154221715	154221913	1000	+	.	gene_id "MSTRG.870"; transcript_id "MSTRG.870.1"; exon_number "12";
chr1	StringTie	exon	154223517	154223794	1000	+	.	gene_id "MSTRG.870"; transcript_id "MSTRG.870.1"; exon_number "13";
chr1	StringTie	exon	154223957	154224129	1000	+	.	gene_id "MSTRG.870"; transcript_id "MSTRG.870.1"; exon_number "14";
chr1	StringTie	exon	154226376	154226565	1000	+	.	gene_id "MSTRG.870"; transcript_id "MSTRG.870.1"; exon_number "15";
chr1	StringTie	exon	154227312	154227366	1000	+	.	gene_id "MSTRG.870"; transcript_id "MSTRG.870.1"; exon_number "16";
chr1	StringTie	exon	154227628	154227802	1000	+	.	gene_id "MSTRG.870"; transcript_id "MSTRG.870.1"; exon_number "17";
chr1	StringTie	exon	154228159	154228231	1000	+	.	gene_id "MSTRG.870"; transcript_id "MSTRG.870.1"; exon_number "18";
chr1	StringTie	exon	154229539	154229734	1000	+	.	gene_id "MSTRG.870"; transcript_id "MSTRG.870.1"; exon_number "19";
chr1	StringTie	exon	154229822	154229910	1000	+	.	gene_id "MSTRG.870"; transcript_id "MSTRG.870.1"; exon_number "20";
chr1	StringTie	exon	154231453	154231506	1000	+	.	gene_id "MSTRG.870"; transcript_id "MSTRG.870.1"; exon_number "21";
chr1	StringTie	exon	154232424	154232505	1000	+	.	gene_id "MSTRG.870"; transcript_id "MSTRG.870.1"; exon_number "22";
chr1	StringTie	exon	154233368	154233585	1000	+	.	gene_id "MSTRG.870"; transcript_id "MSTRG.870.1"; exon_number "23";
chr1	StringTie	exon	154234068	154234173	1000	+	.	gene_id "MSTRG.870"; transcript_id "MSTRG.870.1"; exon_number "24";
chr1	StringTie	exon	154238977	154239044	1000	+	.	gene_id "MSTRG.870"; transcript_id "MSTRG.870.1"; exon_number "25";
chr1	StringTie	exon	154241233	154241430	1000	+	.	gene_id "MSTRG.870"; transcript_id "MSTRG.870.1"; exon_number "26";
chr1	StringTie	exon	154242676	154243328	1000	+	.	gene_id "MSTRG.870"; transcript_id "MSTRG.870.1"; exon_number "27";
chr1	StringTie	transcript	154193392	154243328	1000	+	.	gene_id "MSTRG.870"; transcript_id "MSTRG.870.2";
chr1	StringTie	exon	154193392	154193516	1000	+	.	gene_id "MSTRG.870"; transcript_id "MSTRG.870.2"; exon_number "1";
chr1	StringTie	exon	154197560	154197689	1000	+	.	gene_id "MSTRG.870"; transcript_id "MSTRG.870.2"; exon_number "2";
chr1	StringTie	exon	154199758	154199835	1000	+	.	gene_id "MSTRG.870"; transcript_id "MSTRG.870.2"; exon_number "3";
chr1	StringTie	exon	154201091	154201201	1000	+	.	gene_id "MSTRG.870"; transcript_id "MSTRG.870.2"; exon_number "4";
chr1	StringTie	exon	154207067	154207235	1000	+	.	gene_id "MSTRG.870"; transcript_id "MSTRG.870.2"; exon_number "5";
chr1	StringTie	exon	154207672	154207767	1000	+	.	gene_id "MSTRG.870"; transcript_id "MSTRG.870.2"; exon_number "6";
chr1	StringTie	exon	154209042	154209087	1000	+	.	gene_id "MSTRG.870"; transcript_id "MSTRG.870.2"; exon_number "7";
chr1	StringTie	exon	154209500	154209612	1000	+	.	gene_id "MSTRG.870"; transcript_id "MSTRG.870.2"; exon_number "8";
chr1	StringTie	exon	154213989	154214041	1000	+	.	gene_id "MSTRG.870"; transcript_id "MSTRG.870.2"; exon_number "9";
chr1	StringTie	exon	154215693	154215778	1000	+	.	gene_id "MSTRG.870"; transcript_id "MSTRG.870.2"; exon_number "10";
chr1	StringTie	exon	154218680	154218851	1000	+	.	gene_id "MSTRG.870"; transcript_id "MSTRG.870.2"; exon_number "11";
chr1	StringTie	exon	154221715	154221913	1000	+	.	gene_id "MSTRG.870"; transcript_id "MSTRG.870.2"; exon_number "12";
chr1	StringTie	exon	154223517	154223794	1000	+	.	gene_id "MSTRG.870"; transcript_id "MSTRG.870.2"; exon_number "13";
chr1	StringTie	exon	154223957	154224129	1000	+	.	gene_id "MSTRG.870"; transcript_id "MSTRG.870.2"; exon_number "14";
chr1	StringTie	exon	154226376	154226565	1000	+	.	gene_id "MSTRG.870"; transcript_id "MSTRG.870.2"; exon_number "15";
chr1	StringTie	exon	154227312	154227366	1000	+	.	gene_id "MSTRG.870"; transcript_id "MSTRG.870.2"; exon_number "16";
chr1	StringTie	exon	154227628	154227802	1000	+	.	gene_id "MSTRG.870"; transcript_id "MSTRG.870.2"; exon_number "17";
chr1	StringTie	exon	154228159	154228231	1000	+	.	gene_id "MSTRG.870"; transcript_id "MSTRG.870.2"; exon_number "18";
chr1	StringTie	exon	154229539	154229734	1000	+	.	gene_id "MSTRG.870"; transcript_id "MSTRG.870.2"; exon_number "19";
chr1	StringTie	exon	154229822	154229910	1000	+	.	gene_id "MSTRG.870"; transcript_id "MSTRG.870.2"; exon_number "20";
chr1	StringTie	exon	154231453	154231506	1000	+	.	gene_id "MSTRG.870"; transcript_id "MSTRG.870.2"; exon_number "21";
chr1	StringTie	exon	154232424	154232505	1000	+	.	gene_id "MSTRG.870"; transcript_id "MSTRG.870.2"; exon_number "22";
chr1	StringTie	exon	154233368	154233585	1000	+	.	gene_id "MSTRG.870"; transcript_id "MSTRG.870.2"; exon_number "23";
chr1	StringTie	exon	154234068	154234173	1000	+	.	gene_id "MSTRG.870"; transcript_id "MSTRG.870.2"; exon_number "24";
chr1	StringTie	exon	154238977	154239044	1000	+	.	gene_id "MSTRG.870"; transcript_id "MSTRG.870.2"; exon_number "25";
chr1	StringTie	exon	154241233	154241430	1000	+	.	gene_id "MSTRG.870"; transcript_id "MSTRG.870.2"; exon_number "26";
chr1	StringTie	exon	154242676	154243328	1000	+	.	gene_id "MSTRG.870"; transcript_id "MSTRG.870.2"; exon_number "27";
chr1	StringTie	transcript	154193392	154243328	1000	+	.	gene_id "MSTRG.870"; transcript_id "MSTRG.870.3";
chr1	StringTie	exon	154193392	154193451	1000	+	.	gene_id "MSTRG.870"; transcript_id "MSTRG.870.3"; exon_number "1";
chr1	StringTie	exon	154197560	154197689	1000	+	.	gene_id "MSTRG.870"; transcript_id "MSTRG.870.3"; exon_number "2";
chr1	StringTie	exon	154199758	154199835	1000	+	.	gene_id "MSTRG.870"; transcript_id "MSTRG.870.3"; exon_number "3";
chr1	StringTie	exon	154201091	154201201	1000	+	.	gene_id "MSTRG.870"; transcript_id "MSTRG.870.3"; exon_number "4";
chr1	StringTie	exon	154207067	154207235	1000	+	.	gene_id "MSTRG.870"; transcript_id "MSTRG.870.3"; exon_number "5";
chr1	StringTie	exon	154207672	154207767	1000	+	.	gene_id "MSTRG.870"; transcript_id "MSTRG.870.3"; exon_number "6";
chr1	StringTie	exon	154209042	154209087	1000	+	.	gene_id "MSTRG.870"; transcript_id "MSTRG.870.3"; exon_number "7";
chr1	StringTie	exon	154209500	154209612	1000	+	.	gene_id "MSTRG.870"; transcript_id "MSTRG.870.3"; exon_number "8";
chr1	StringTie	exon	154213989	154214041	1000	+	.	gene_id "MSTRG.870"; transcript_id "MSTRG.870.3"; exon_number "9";
chr1	StringTie	exon	154215693	154215778	1000	+	.	gene_id "MSTRG.870"; transcript_id "MSTRG.870.3"; exon_number "10";
chr1	StringTie	exon	154218680	154218851	1000	+	.	gene_id "MSTRG.870"; transcript_id "MSTRG.870.3"; exon_number "11";
chr1	StringTie	exon	154221715	154221913	1000	+	.	gene_id "MSTRG.870"; transcript_id "MSTRG.870.3"; exon_number "12";
chr1	StringTie	exon	154223517	154223794	1000	+	.	gene_id "MSTRG.870"; transcript_id "MSTRG.870.3"; exon_number "13";
chr1	StringTie	exon	154223957	154224129	1000	+	.	gene_id "MSTRG.870"; transcript_id "MSTRG.870.3"; exon_number "14";
chr1	StringTie	exon	154226376	154226565	1000	+	.	gene_id "MSTRG.870"; transcript_id "MSTRG.870.3"; exon_number "15";
chr1	StringTie	exon	154227312	154227366	1000	+	.	gene_id "MSTRG.870"; transcript_id "MSTRG.870.3"; exon_number "16";
chr1	StringTie	exon	154227628	154227802	1000	+	.	gene_id "MSTRG.870"; transcript_id "MSTRG.870.3"; exon_number "17";
chr1	StringTie	exon	154228159	154228231	1000	+	.	gene_id "MSTRG.870"; transcript_id "MSTRG.870.3"; exon_number "18";
chr1	StringTie	exon	154229539	154229734	1000	+	.	gene_id "MSTRG.870"; transcript_id "MSTRG.870.3"; exon_number "19";
chr1	StringTie	exon	154229822	154229910	1000	+	.	gene_id "MSTRG.870"; transcript_id "MSTRG.870.3"; exon_number "20";
chr1	StringTie	exon	154231453	154231506	1000	+	.	gene_id "MSTRG.870"; transcript_id "MSTRG.870.3"; exon_number "21";
chr1	StringTie	exon	154232424	154232505	1000	+	.	gene_id "MSTRG.870"; transcript_id "MSTRG.870.3"; exon_number "22";
chr1	StringTie	exon	154233368	154233585	1000	+	.	gene_id "MSTRG.870"; transcript_id "MSTRG.870.3"; exon_number "23";
chr1	StringTie	exon	154234068	154234173	1000	+	.	gene_id "MSTRG.870"; transcript_id "MSTRG.870.3"; exon_number "24";
chr1	StringTie	exon	154235579	154235912	1000	+	.	gene_id "MSTRG.870"; transcript_id "MSTRG.870.3"; exon_number "25";
chr1	StringTie	exon	154238977	154239044	1000	+	.	gene_id "MSTRG.870"; transcript_id "MSTRG.870.3"; exon_number "26";
chr1	StringTie	exon	154241236	154241430	1000	+	.	gene_id "MSTRG.870"; transcript_id "MSTRG.870.3"; exon_number "27";
chr1	StringTie	exon	154242676	154243328	1000	+	.	gene_id "MSTRG.870"; transcript_id "MSTRG.870.3"; exon_number "28";
chr1	StringTie	transcript	154193392	154243328	1000	+	.	gene_id "MSTRG.870"; transcript_id "MSTRG.870.4";
chr1	StringTie	exon	154193392	154193516	1000	+	.	gene_id "MSTRG.870"; transcript_id "MSTRG.870.4"; exon_number "1";
chr1	StringTie	exon	154197560	154197689	1000	+	.	gene_id "MSTRG.870"; transcript_id "MSTRG.870.4"; exon_number "2";
chr1	StringTie	exon	154199758	154199835	1000	+	.	gene_id "MSTRG.870"; transcript_id "MSTRG.870.4"; exon_number "3";
chr1	StringTie	exon	154201091	154201201	1000	+	.	gene_id "MSTRG.870"; transcript_id "MSTRG.870.4"; exon_number "4";
chr1	StringTie	exon	154207067	154207235	1000	+	.	gene_id "MSTRG.870"; transcript_id "MSTRG.870.4"; exon_number "5";
chr1	StringTie	exon	154207672	154207767	1000	+	.	gene_id "MSTRG.870"; transcript_id "MSTRG.870.4"; exon_number "6";
chr1	StringTie	exon	154209042	154209087	1000	+	.	gene_id "MSTRG.870"; transcript_id "MSTRG.870.4"; exon_number "7";
chr1	StringTie	exon	154209500	154209612	1000	+	.	gene_id "MSTRG.870"; transcript_id "MSTRG.870.4"; exon_number "8";
chr1	StringTie	exon	154213989	154214041	1000	+	.	gene_id "MSTRG.870"; transcript_id "MSTRG.870.4"; exon_number "9";
chr1	StringTie	exon	154215693	154215778	1000	+	.	gene_id "MSTRG.870"; transcript_id "MSTRG.870.4"; exon_number "10";
chr1	StringTie	exon	154218680	154218851	1000	+	.	gene_id "MSTRG.870"; transcript_id "MSTRG.870.4"; exon_number "11";
chr1	StringTie	exon	154221715	154221913	1000	+	.	gene_id "MSTRG.870"; transcript_id "MSTRG.870.4"; exon_number "12";
chr1	StringTie	exon	154223517	154223794	1000	+	.	gene_id "MSTRG.870"; transcript_id "MSTRG.870.4"; exon_number "13";
chr1	StringTie	exon	154223957	154224129	1000	+	.	gene_id "MSTRG.870"; transcript_id "MSTRG.870.4"; exon_number "14";
chr1	StringTie	exon	154226376	154226565	1000	+	.	gene_id "MSTRG.870"; transcript_id "MSTRG.870.4"; exon_number "15";
chr1	StringTie	exon	154227312	154227366	1000	+	.	gene_id "MSTRG.870"; transcript_id "MSTRG.870.4"; exon_number "16";
chr1	StringTie	exon	154227628	154227802	1000	+	.	gene_id "MSTRG.870"; transcript_id "MSTRG.870.4"; exon_number "17";
chr1	StringTie	exon	154228159	154228231	1000	+	.	gene_id "MSTRG.870"; transcript_id "MSTRG.870.4"; exon_number "18";
chr1	StringTie	exon	154229539	154229734	1000	+	.	gene_id "MSTRG.870"; transcript_id "MSTRG.870.4"; exon_number "19";
chr1	StringTie	exon	154229822	154229910	1000	+	.	gene_id "MSTRG.870"; transcript_id "MSTRG.870.4"; exon_number "20";
chr1	StringTie	exon	154231453	154231506	1000	+	.	gene_id "MSTRG.870"; transcript_id "MSTRG.870.4"; exon_number "21";
chr1	StringTie	exon	154232424	154232505	1000	+	.	gene_id "MSTRG.870"; transcript_id "MSTRG.870.4"; exon_number "22";
chr1	StringTie	exon	154233368	154233585	1000	+	.	gene_id "MSTRG.870"; transcript_id "MSTRG.870.4"; exon_number "23";
chr1	StringTie	exon	154234068	154234173	1000	+	.	gene_id "MSTRG.870"; transcript_id "MSTRG.870.4"; exon_number "24";
chr1	StringTie	exon	154235579	154235912	1000	+	.	gene_id "MSTRG.870"; transcript_id "MSTRG.870.4"; exon_number "25";
chr1	StringTie	exon	154238977	154239044	1000	+	.	gene_id "MSTRG.870"; transcript_id "MSTRG.870.4"; exon_number "26";
chr1	StringTie	exon	154241236	154241430	1000	+	.	gene_id "MSTRG.870"; transcript_id "MSTRG.870.4"; exon_number "27";
chr1	StringTie	exon	154241838	154241888	1000	+	.	gene_id "MSTRG.870"; transcript_id "MSTRG.870.4"; exon_number "28";
chr1	StringTie	exon	154242676	154243328	1000	+	.	gene_id "MSTRG.870"; transcript_id "MSTRG.870.4"; exon_number "29";
chr1	StringTie	transcript	154193392	154243328	1000	+	.	gene_id "MSTRG.870"; transcript_id "MSTRG.870.5";
chr1	StringTie	exon	154193392	154193451	1000	+	.	gene_id "MSTRG.870"; transcript_id "MSTRG.870.5"; exon_number "1";
chr1	StringTie	exon	154197560	154197689	1000	+	.	gene_id "MSTRG.870"; transcript_id "MSTRG.870.5"; exon_number "2";
chr1	StringTie	exon	154199758	154199835	1000	+	.	gene_id "MSTRG.870"; transcript_id "MSTRG.870.5"; exon_number "3";
chr1	StringTie	exon	154201091	154201201	1000	+	.	gene_id "MSTRG.870"; transcript_id "MSTRG.870.5"; exon_number "4";
chr1	StringTie	exon	154207067	154207235	1000	+	.	gene_id "MSTRG.870"; transcript_id "MSTRG.870.5"; exon_number "5";
chr1	StringTie	exon	154207672	154207767	1000	+	.	gene_id "MSTRG.870"; transcript_id "MSTRG.870.5"; exon_number "6";
chr1	StringTie	exon	154209042	154209087	1000	+	.	gene_id "MSTRG.870"; transcript_id "MSTRG.870.5"; exon_number "7";
chr1	StringTie	exon	154209500	154209612	1000	+	.	gene_id "MSTRG.870"; transcript_id "MSTRG.870.5"; exon_number "8";
chr1	StringTie	exon	154213989	154214041	1000	+	.	gene_id "MSTRG.870"; transcript_id "MSTRG.870.5"; exon_number "9";
chr1	StringTie	exon	154215693	154215778	1000	+	.	gene_id "MSTRG.870"; transcript_id "MSTRG.870.5"; exon_number "10";
chr1	StringTie	exon	154218680	154218851	1000	+	.	gene_id "MSTRG.870"; transcript_id "MSTRG.870.5"; exon_number "11";
chr1	StringTie	exon	154221715	154221913	1000	+	.	gene_id "MSTRG.870"; transcript_id "MSTRG.870.5"; exon_number "12";
chr1	StringTie	exon	154223517	154223794	1000	+	.	gene_id "MSTRG.870"; transcript_id "MSTRG.870.5"; exon_number "13";
chr1	StringTie	exon	154223957	154224129	1000	+	.	gene_id "MSTRG.870"; transcript_id "MSTRG.870.5"; exon_number "14";
chr1	StringTie	exon	154226376	154226565	1000	+	.	gene_id "MSTRG.870"; transcript_id "MSTRG.870.5"; exon_number "15";
chr1	StringTie	exon	154227312	154227366	1000	+	.	gene_id "MSTRG.870"; transcript_id "MSTRG.870.5"; exon_number "16";
chr1	StringTie	exon	154227628	154227802	1000	+	.	gene_id "MSTRG.870"; transcript_id "MSTRG.870.5"; exon_number "17";
chr1	StringTie	exon	154228159	154228231	1000	+	.	gene_id "MSTRG.870"; transcript_id "MSTRG.870.5"; exon_number "18";
chr1	StringTie	exon	154229539	154229734	1000	+	.	gene_id "MSTRG.870"; transcript_id "MSTRG.870.5"; exon_number "19";
chr1	StringTie	exon	154229822	154229910	1000	+	.	gene_id "MSTRG.870"; transcript_id "MSTRG.870.5"; exon_number "20";
chr1	StringTie	exon	154231453	154231506	1000	+	.	gene_id "MSTRG.870"; transcript_id "MSTRG.870.5"; exon_number "21";
chr1	StringTie	exon	154232424	154232505	1000	+	.	gene_id "MSTRG.870"; transcript_id "MSTRG.870.5"; exon_number "22";
chr1	StringTie	exon	154233368	154233585	1000	+	.	gene_id "MSTRG.870"; transcript_id "MSTRG.870.5"; exon_number "23";
chr1	StringTie	exon	154234068	154234173	1000	+	.	gene_id "MSTRG.870"; transcript_id "MSTRG.870.5"; exon_number "24";
chr1	StringTie	exon	154238977	154239044	1000	+	.	gene_id "MSTRG.870"; transcript_id "MSTRG.870.5"; exon_number "25";
chr1	StringTie	exon	154241236	154241430	1000	+	.	gene_id "MSTRG.870"; transcript_id "MSTRG.870.5"; exon_number "26";
chr1	StringTie	exon	154242676	154243328	1000	+	.	gene_id "MSTRG.870"; transcript_id "MSTRG.870.5"; exon_number "27";
chr1	StringTie	transcript	154193392	154243328	1000	+	.	gene_id "MSTRG.870"; transcript_id "MSTRG.870.6";
chr1	StringTie	exon	154193392	154193451	1000	+	.	gene_id "MSTRG.870"; transcript_id "MSTRG.870.6"; exon_number "1";
chr1	StringTie	exon	154197560	154197689	1000	+	.	gene_id "MSTRG.870"; transcript_id "MSTRG.870.6"; exon_number "2";
chr1	StringTie	exon	154199758	154199835	1000	+	.	gene_id "MSTRG.870"; transcript_id "MSTRG.870.6"; exon_number "3";
chr1	StringTie	exon	154201091	154201201	1000	+	.	gene_id "MSTRG.870"; transcript_id "MSTRG.870.6"; exon_number "4";
chr1	StringTie	exon	154207067	154207235	1000	+	.	gene_id "MSTRG.870"; transcript_id "MSTRG.870.6"; exon_number "5";
chr1	StringTie	exon	154207672	154207767	1000	+	.	gene_id "MSTRG.870"; transcript_id "MSTRG.870.6"; exon_number "6";
chr1	StringTie	exon	154209042	154209087	1000	+	.	gene_id "MSTRG.870"; transcript_id "MSTRG.870.6"; exon_number "7";
chr1	StringTie	exon	154209500	154209612	1000	+	.	gene_id "MSTRG.870"; transcript_id "MSTRG.870.6"; exon_number "8";
chr1	StringTie	exon	154213989	154214041	1000	+	.	gene_id "MSTRG.870"; transcript_id "MSTRG.870.6"; exon_number "9";
chr1	StringTie	exon	154215693	154215778	1000	+	.	gene_id "MSTRG.870"; transcript_id "MSTRG.870.6"; exon_number "10";
chr1	StringTie	exon	154218680	154218851	1000	+	.	gene_id "MSTRG.870"; transcript_id "MSTRG.870.6"; exon_number "11";
chr1	StringTie	exon	154221715	154221913	1000	+	.	gene_id "MSTRG.870"; transcript_id "MSTRG.870.6"; exon_number "12";
chr1	StringTie	exon	154223517	154223794	1000	+	.	gene_id "MSTRG.870"; transcript_id "MSTRG.870.6"; exon_number "13";
chr1	StringTie	exon	154223957	154224129	1000	+	.	gene_id "MSTRG.870"; transcript_id "MSTRG.870.6"; exon_number "14";
chr1	StringTie	exon	154226376	154226565	1000	+	.	gene_id "MSTRG.870"; transcript_id "MSTRG.870.6"; exon_number "15";
chr1	StringTie	exon	154227312	154227366	1000	+	.	gene_id "MSTRG.870"; transcript_id "MSTRG.870.6"; exon_number "16";
chr1	StringTie	exon	154227628	154227802	1000	+	.	gene_id "MSTRG.870"; transcript_id "MSTRG.870.6"; exon_number "17";
chr1	StringTie	exon	154228159	154228231	1000	+	.	gene_id "MSTRG.870"; transcript_id "MSTRG.870.6"; exon_number "18";
chr1	StringTie	exon	154229539	154229734	1000	+	.	gene_id "MSTRG.870"; transcript_id "MSTRG.870.6"; exon_number "19";
chr1	StringTie	exon	154229822	154229910	1000	+	.	gene_id "MSTRG.870"; transcript_id "MSTRG.870.6"; exon_number "20";
chr1	StringTie	exon	154231453	154231506	1000	+	.	gene_id "MSTRG.870"; transcript_id "MSTRG.870.6"; exon_number "21";
chr1	StringTie	exon	154232424	154232505	1000	+	.	gene_id "MSTRG.870"; transcript_id "MSTRG.870.6"; exon_number "22";
chr1	StringTie	exon	154233368	154233585	1000	+	.	gene_id "MSTRG.870"; transcript_id "MSTRG.870.6"; exon_number "23";
chr1	StringTie	exon	154234068	154234173	1000	+	.	gene_id "MSTRG.870"; transcript_id "MSTRG.870.6"; exon_number "24";
chr1	StringTie	exon	154235579	154235912	1000	+	.	gene_id "MSTRG.870"; transcript_id "MSTRG.870.6"; exon_number "25";
chr1	StringTie	exon	154238977	154239044	1000	+	.	gene_id "MSTRG.870"; transcript_id "MSTRG.870.6"; exon_number "26";
chr1	StringTie	exon	154241233	154241430	1000	+	.	gene_id "MSTRG.870"; transcript_id "MSTRG.870.6"; exon_number "27";
chr1	StringTie	exon	154242676	154243328	1000	+	.	gene_id "MSTRG.870"; transcript_id "MSTRG.870.6"; exon_number "28";
chr1	StringTie	transcript	154196065	154243328	1000	+	.	gene_id "MSTRG.870"; transcript_id "MSTRG.870.7";
chr1	StringTie	exon	154196065	154197689	1000	+	.	gene_id "MSTRG.870"; transcript_id "MSTRG.870.7"; exon_number "1";
chr1	StringTie	exon	154199758	154199835	1000	+	.	gene_id "MSTRG.870"; transcript_id "MSTRG.870.7"; exon_number "2";
chr1	StringTie	exon	154201091	154201201	1000	+	.	gene_id "MSTRG.870"; transcript_id "MSTRG.870.7"; exon_number "3";
chr1	StringTie	exon	154207067	154207235	1000	+	.	gene_id "MSTRG.870"; transcript_id "MSTRG.870.7"; exon_number "4";
chr1	StringTie	exon	154207672	154207767	1000	+	.	gene_id "MSTRG.870"; transcript_id "MSTRG.870.7"; exon_number "5";
chr1	StringTie	exon	154209042	154209087	1000	+	.	gene_id "MSTRG.870"; transcript_id "MSTRG.870.7"; exon_number "6";
chr1	StringTie	exon	154209500	154209612	1000	+	.	gene_id "MSTRG.870"; transcript_id "MSTRG.870.7"; exon_number "7";
chr1	StringTie	exon	154213989	154214041	1000	+	.	gene_id "MSTRG.870"; transcript_id "MSTRG.870.7"; exon_number "8";
chr1	StringTie	exon	154215693	154215778	1000	+	.	gene_id "MSTRG.870"; transcript_id "MSTRG.870.7"; exon_number "9";
chr1	StringTie	exon	154218680	154218851	1000	+	.	gene_id "MSTRG.870"; transcript_id "MSTRG.870.7"; exon_number "10";
chr1	StringTie	exon	154221715	154221913	1000	+	.	gene_id "MSTRG.870"; transcript_id "MSTRG.870.7"; exon_number "11";
chr1	StringTie	exon	154223517	154223794	1000	+	.	gene_id "MSTRG.870"; transcript_id "MSTRG.870.7"; exon_number "12";
chr1	StringTie	exon	154223957	154224129	1000	+	.	gene_id "MSTRG.870"; transcript_id "MSTRG.870.7"; exon_number "13";
chr1	StringTie	exon	154226376	154226565	1000	+	.	gene_id "MSTRG.870"; transcript_id "MSTRG.870.7"; exon_number "14";
chr1	StringTie	exon	154227312	154227366	1000	+	.	gene_id "MSTRG.870"; transcript_id "MSTRG.870.7"; exon_number "15";
chr1	StringTie	exon	154227628	154227802	1000	+	.	gene_id "MSTRG.870"; transcript_id "MSTRG.870.7"; exon_number "16";
chr1	StringTie	exon	154228159	154228231	1000	+	.	gene_id "MSTRG.870"; transcript_id "MSTRG.870.7"; exon_number "17";
chr1	StringTie	exon	154229539	154229734	1000	+	.	gene_id "MSTRG.870"; transcript_id "MSTRG.870.7"; exon_number "18";
chr1	StringTie	exon	154229822	154229910	1000	+	.	gene_id "MSTRG.870"; transcript_id "MSTRG.870.7"; exon_number "19";
chr1	StringTie	exon	154231453	154231506	1000	+	.	gene_id "MSTRG.870"; transcript_id "MSTRG.870.7"; exon_number "20";
chr1	StringTie	exon	154232424	154232505	1000	+	.	gene_id "MSTRG.870"; transcript_id "MSTRG.870.7"; exon_number "21";
chr1	StringTie	exon	154233368	154233585	1000	+	.	gene_id "MSTRG.870"; transcript_id "MSTRG.870.7"; exon_number "22";
chr1	StringTie	exon	154234068	154234173	1000	+	.	gene_id "MSTRG.870"; transcript_id "MSTRG.870.7"; exon_number "23";
chr1	StringTie	exon	154238977	154239044	1000	+	.	gene_id "MSTRG.870"; transcript_id "MSTRG.870.7"; exon_number "24";
chr1	StringTie	exon	154241233	154241430	1000	+	.	gene_id "MSTRG.870"; transcript_id "MSTRG.870.7"; exon_number "25";
chr1	StringTie	exon	154241838	154241888	1000	+	.	gene_id "MSTRG.870"; transcript_id "MSTRG.870.7"; exon_number "26";
chr1	StringTie	exon	154242676	154243328	1000	+	.	gene_id "MSTRG.870"; transcript_id "MSTRG.870.7"; exon_number "27";
chr1	StringTie	transcript	154199756	154243328	1000	+	.	gene_id "MSTRG.870"; transcript_id "MSTRG.870.8";
chr1	StringTie	exon	154199756	154199835	1000	+	.	gene_id "MSTRG.870"; transcript_id "MSTRG.870.8"; exon_number "1";
chr1	StringTie	exon	154201091	154201201	1000	+	.	gene_id "MSTRG.870"; transcript_id "MSTRG.870.8"; exon_number "2";
chr1	StringTie	exon	154207067	154207235	1000	+	.	gene_id "MSTRG.870"; transcript_id "MSTRG.870.8"; exon_number "3";
chr1	StringTie	exon	154207672	154207767	1000	+	.	gene_id "MSTRG.870"; transcript_id "MSTRG.870.8"; exon_number "4";
chr1	StringTie	exon	154209042	154209087	1000	+	.	gene_id "MSTRG.870"; transcript_id "MSTRG.870.8"; exon_number "5";
chr1	StringTie	exon	154209500	154209612	1000	+	.	gene_id "MSTRG.870"; transcript_id "MSTRG.870.8"; exon_number "6";
chr1	StringTie	exon	154213989	154214041	1000	+	.	gene_id "MSTRG.870"; transcript_id "MSTRG.870.8"; exon_number "7";
chr1	StringTie	exon	154215693	154215778	1000	+	.	gene_id "MSTRG.870"; transcript_id "MSTRG.870.8"; exon_number "8";
chr1	StringTie	exon	154218680	154218851	1000	+	.	gene_id "MSTRG.870"; transcript_id "MSTRG.870.8"; exon_number "9";
chr1	StringTie	exon	154221715	154221913	1000	+	.	gene_id "MSTRG.870"; transcript_id "MSTRG.870.8"; exon_number "10";
chr1	StringTie	exon	154223517	154223794	1000	+	.	gene_id "MSTRG.870"; transcript_id "MSTRG.870.8"; exon_number "11";
chr1	StringTie	exon	154223957	154224129	1000	+	.	gene_id "MSTRG.870"; transcript_id "MSTRG.870.8"; exon_number "12";
chr1	StringTie	exon	154226376	154226565	1000	+	.	gene_id "MSTRG.870"; transcript_id "MSTRG.870.8"; exon_number "13";
chr1	StringTie	exon	154227312	154227366	1000	+	.	gene_id "MSTRG.870"; transcript_id "MSTRG.870.8"; exon_number "14";
chr1	StringTie	exon	154227628	154227802	1000	+	.	gene_id "MSTRG.870"; transcript_id "MSTRG.870.8"; exon_number "15";
chr1	StringTie	exon	154228159	154228231	1000	+	.	gene_id "MSTRG.870"; transcript_id "MSTRG.870.8"; exon_number "16";
chr1	StringTie	exon	154229539	154229734	1000	+	.	gene_id "MSTRG.870"; transcript_id "MSTRG.870.8"; exon_number "17";
chr1	StringTie	exon	154229822	154229910	1000	+	.	gene_id "MSTRG.870"; transcript_id "MSTRG.870.8"; exon_number "18";
chr1	StringTie	exon	154231453	154231506	1000	+	.	gene_id "MSTRG.870"; transcript_id "MSTRG.870.8"; exon_number "19";
chr1	StringTie	exon	154232424	154232505	1000	+	.	gene_id "MSTRG.870"; transcript_id "MSTRG.870.8"; exon_number "20";
chr1	StringTie	exon	154233368	154233585	1000	+	.	gene_id "MSTRG.870"; transcript_id "MSTRG.870.8"; exon_number "21";
chr1	StringTie	exon	154234068	154234173	1000	+	.	gene_id "MSTRG.870"; transcript_id "MSTRG.870.8"; exon_number "22";
chr1	StringTie	exon	154238977	154239044	1000	+	.	gene_id "MSTRG.870"; transcript_id "MSTRG.870.8"; exon_number "23";
chr1	StringTie	exon	154241236	154241430	1000	+	.	gene_id "MSTRG.870"; transcript_id "MSTRG.870.8"; exon_number "24";
chr1	StringTie	exon	154241838	154241888	1000	+	.	gene_id "MSTRG.870"; transcript_id "MSTRG.870.8"; exon_number "25";
chr1	StringTie	exon	154242676	154243328	1000	+	.	gene_id "MSTRG.870"; transcript_id "MSTRG.870.8"; exon_number "26";
chr1	StringTie	transcript	154244987	154248351	1000	+	.	gene_id "MSTRG.871"; transcript_id "MSTRG.871.1";
chr1	StringTie	exon	154244987	154245252	1000	+	.	gene_id "MSTRG.871"; transcript_id "MSTRG.871.1"; exon_number "1";
chr1	StringTie	exon	154245812	154246074	1000	+	.	gene_id "MSTRG.871"; transcript_id "MSTRG.871.1"; exon_number "2";
chr1	StringTie	exon	154246250	154246437	1000	+	.	gene_id "MSTRG.871"; transcript_id "MSTRG.871.1"; exon_number "3";
chr1	StringTie	exon	154247426	154247477	1000	+	.	gene_id "MSTRG.871"; transcript_id "MSTRG.871.1"; exon_number "4";
chr1	StringTie	exon	154247630	154247736	1000	+	.	gene_id "MSTRG.871"; transcript_id "MSTRG.871.1"; exon_number "5";
chr1	StringTie	exon	154247869	154247959	1000	+	.	gene_id "MSTRG.871"; transcript_id "MSTRG.871.1"; exon_number "6";
chr1	StringTie	exon	154248092	154248351	1000	+	.	gene_id "MSTRG.871"; transcript_id "MSTRG.871.1"; exon_number "7";
chr1	StringTie	transcript	154245065	154248260	1000	+	.	gene_id "MSTRG.871"; transcript_id "MSTRG.871.2";
chr1	StringTie	exon	154245065	154245252	1000	+	.	gene_id "MSTRG.871"; transcript_id "MSTRG.871.2"; exon_number "1";
chr1	StringTie	exon	154245956	154246074	1000	+	.	gene_id "MSTRG.871"; transcript_id "MSTRG.871.2"; exon_number "2";
chr1	StringTie	exon	154246250	154246437	1000	+	.	gene_id "MSTRG.871"; transcript_id "MSTRG.871.2"; exon_number "3";
chr1	StringTie	exon	154247426	154247477	1000	+	.	gene_id "MSTRG.871"; transcript_id "MSTRG.871.2"; exon_number "4";
chr1	StringTie	exon	154247630	154247736	1000	+	.	gene_id "MSTRG.871"; transcript_id "MSTRG.871.2"; exon_number "5";
chr1	StringTie	exon	154247869	154247959	1000	+	.	gene_id "MSTRG.871"; transcript_id "MSTRG.871.2"; exon_number "6";
chr1	StringTie	exon	154248092	154248260	1000	+	.	gene_id "MSTRG.871"; transcript_id "MSTRG.871.2"; exon_number "7";
chr1	StringTie	transcript	154245144	154248315	1000	+	.	gene_id "MSTRG.871"; transcript_id "MSTRG.871.3";
chr1	StringTie	exon	154245144	154245252	1000	+	.	gene_id "MSTRG.871"; transcript_id "MSTRG.871.3"; exon_number "1";
chr1	StringTie	exon	154246250	154246437	1000	+	.	gene_id "MSTRG.871"; transcript_id "MSTRG.871.3"; exon_number "2";
chr1	StringTie	exon	154247426	154247477	1000	+	.	gene_id "MSTRG.871"; transcript_id "MSTRG.871.3"; exon_number "3";
chr1	StringTie	exon	154247630	154247736	1000	+	.	gene_id "MSTRG.871"; transcript_id "MSTRG.871.3"; exon_number "4";
chr1	StringTie	exon	154247869	154247959	1000	+	.	gene_id "MSTRG.871"; transcript_id "MSTRG.871.3"; exon_number "5";
chr1	StringTie	exon	154248092	154248315	1000	+	.	gene_id "MSTRG.871"; transcript_id "MSTRG.871.3"; exon_number "6";
chr1	StringTie	transcript	154298029	154323753	1000	+	.	gene_id "MSTRG.872"; transcript_id "MSTRG.872.1";
chr1	StringTie	exon	154298029	154298178	1000	+	.	gene_id "MSTRG.872"; transcript_id "MSTRG.872.1"; exon_number "1";
chr1	StringTie	exon	154300581	154300648	1000	+	.	gene_id "MSTRG.872"; transcript_id "MSTRG.872.1"; exon_number "2";
chr1	StringTie	exon	154302872	154302930	1000	+	.	gene_id "MSTRG.872"; transcript_id "MSTRG.872.1"; exon_number "3";
chr1	StringTie	exon	154303291	154303404	1000	+	.	gene_id "MSTRG.872"; transcript_id "MSTRG.872.1"; exon_number "4";
chr1	StringTie	exon	154303524	154303622	1000	+	.	gene_id "MSTRG.872"; transcript_id "MSTRG.872.1"; exon_number "5";
chr1	StringTie	exon	154303920	154303981	1000	+	.	gene_id "MSTRG.872"; transcript_id "MSTRG.872.1"; exon_number "6";
chr1	StringTie	exon	154304082	154304154	1000	+	.	gene_id "MSTRG.872"; transcript_id "MSTRG.872.1"; exon_number "7";
chr1	StringTie	exon	154304430	154304500	1000	+	.	gene_id "MSTRG.872"; transcript_id "MSTRG.872.1"; exon_number "8";
chr1	StringTie	exon	154305094	154305173	1000	+	.	gene_id "MSTRG.872"; transcript_id "MSTRG.872.1"; exon_number "9";
chr1	StringTie	exon	154306583	154306741	1000	+	.	gene_id "MSTRG.872"; transcript_id "MSTRG.872.1"; exon_number "10";
chr1	StringTie	exon	154306979	154307067	1000	+	.	gene_id "MSTRG.872"; transcript_id "MSTRG.872.1"; exon_number "11";
chr1	StringTie	exon	154309824	154310020	1000	+	.	gene_id "MSTRG.872"; transcript_id "MSTRG.872.1"; exon_number "12";
chr1	StringTie	exon	154313330	154313538	1000	+	.	gene_id "MSTRG.872"; transcript_id "MSTRG.872.1"; exon_number "13";
chr1	StringTie	exon	154314956	154314999	1000	+	.	gene_id "MSTRG.872"; transcript_id "MSTRG.872.1"; exon_number "14";
chr1	StringTie	exon	154315272	154315437	1000	+	.	gene_id "MSTRG.872"; transcript_id "MSTRG.872.1"; exon_number "15";
chr1	StringTie	exon	154315589	154315777	1000	+	.	gene_id "MSTRG.872"; transcript_id "MSTRG.872.1"; exon_number "16";
chr1	StringTie	exon	154315929	154316044	1000	+	.	gene_id "MSTRG.872"; transcript_id "MSTRG.872.1"; exon_number "17";
chr1	StringTie	exon	154316369	154316533	1000	+	.	gene_id "MSTRG.872"; transcript_id "MSTRG.872.1"; exon_number "18";
chr1	StringTie	exon	154316619	154316730	1000	+	.	gene_id "MSTRG.872"; transcript_id "MSTRG.872.1"; exon_number "19";
chr1	StringTie	exon	154316871	154316976	1000	+	.	gene_id "MSTRG.872"; transcript_id "MSTRG.872.1"; exon_number "20";
chr1	StringTie	exon	154317117	154317261	1000	+	.	gene_id "MSTRG.872"; transcript_id "MSTRG.872.1"; exon_number "21";
chr1	StringTie	exon	154317447	154317630	1000	+	.	gene_id "MSTRG.872"; transcript_id "MSTRG.872.1"; exon_number "22";
chr1	StringTie	exon	154317798	154318021	1000	+	.	gene_id "MSTRG.872"; transcript_id "MSTRG.872.1"; exon_number "23";
chr1	StringTie	exon	154318276	154318359	1000	+	.	gene_id "MSTRG.872"; transcript_id "MSTRG.872.1"; exon_number "24";
chr1	StringTie	exon	154318707	154318952	1000	+	.	gene_id "MSTRG.872"; transcript_id "MSTRG.872.1"; exon_number "25";
chr1	StringTie	exon	154319096	154319234	1000	+	.	gene_id "MSTRG.872"; transcript_id "MSTRG.872.1"; exon_number "26";
chr1	StringTie	exon	154320884	154321014	1000	+	.	gene_id "MSTRG.872"; transcript_id "MSTRG.872.1"; exon_number "27";
chr1	StringTie	exon	154321316	154323753	1000	+	.	gene_id "MSTRG.872"; transcript_id "MSTRG.872.1"; exon_number "28";
chr1	StringTie	transcript	154377669	154441926	1000	+	.	gene_id "MSTRG.873"; transcript_id "MSTRG.873.1";
chr1	StringTie	exon	154377669	154378190	1000	+	.	gene_id "MSTRG.873"; transcript_id "MSTRG.873.1"; exon_number "1";
chr1	StringTie	exon	154401672	154401920	1000	+	.	gene_id "MSTRG.873"; transcript_id "MSTRG.873.1"; exon_number "2";
chr1	StringTie	exon	154402959	154403082	1000	+	.	gene_id "MSTRG.873"; transcript_id "MSTRG.873.1"; exon_number "3";
chr1	StringTie	exon	154406995	154407176	1000	+	.	gene_id "MSTRG.873"; transcript_id "MSTRG.873.1"; exon_number "4";
chr1	StringTie	exon	154407466	154407632	1000	+	.	gene_id "MSTRG.873"; transcript_id "MSTRG.873.1"; exon_number "5";
chr1	StringTie	exon	154408445	154408586	1000	+	.	gene_id "MSTRG.873"; transcript_id "MSTRG.873.1"; exon_number "6";
chr1	StringTie	exon	154420601	154420647	1000	+	.	gene_id "MSTRG.873"; transcript_id "MSTRG.873.1"; exon_number "7";
chr1	StringTie	exon	154422387	154422456	1000	+	.	gene_id "MSTRG.873"; transcript_id "MSTRG.873.1"; exon_number "8";
chr1	StringTie	exon	154426964	154427057	1000	+	.	gene_id "MSTRG.873"; transcript_id "MSTRG.873.1"; exon_number "9";
chr1	StringTie	exon	154437610	154441926	1000	+	.	gene_id "MSTRG.873"; transcript_id "MSTRG.873.1"; exon_number "10";
chr1	StringTie	transcript	154377699	154439353	1000	+	.	gene_id "MSTRG.873"; transcript_id "MSTRG.873.2";
chr1	StringTie	exon	154377699	154378190	1000	+	.	gene_id "MSTRG.873"; transcript_id "MSTRG.873.2"; exon_number "1";
chr1	StringTie	exon	154401672	154401920	1000	+	.	gene_id "MSTRG.873"; transcript_id "MSTRG.873.2"; exon_number "2";
chr1	StringTie	exon	154402959	154403082	1000	+	.	gene_id "MSTRG.873"; transcript_id "MSTRG.873.2"; exon_number "3";
chr1	StringTie	exon	154406995	154407176	1000	+	.	gene_id "MSTRG.873"; transcript_id "MSTRG.873.2"; exon_number "4";
chr1	StringTie	exon	154407466	154407632	1000	+	.	gene_id "MSTRG.873"; transcript_id "MSTRG.873.2"; exon_number "5";
chr1	StringTie	exon	154408445	154408586	1000	+	.	gene_id "MSTRG.873"; transcript_id "MSTRG.873.2"; exon_number "6";
chr1	StringTie	exon	154420601	154420647	1000	+	.	gene_id "MSTRG.873"; transcript_id "MSTRG.873.2"; exon_number "7";
chr1	StringTie	exon	154422387	154422456	1000	+	.	gene_id "MSTRG.873"; transcript_id "MSTRG.873.2"; exon_number "8";
chr1	StringTie	exon	154437610	154439353	1000	+	.	gene_id "MSTRG.873"; transcript_id "MSTRG.873.2"; exon_number "9";
chr1	StringTie	transcript	154521053	154531109	1000	-	.	gene_id "MSTRG.874"; transcript_id "MSTRG.874.1";
chr1	StringTie	exon	154521053	154522945	1000	-	.	gene_id "MSTRG.874"; transcript_id "MSTRG.874.1"; exon_number "1";
chr1	StringTie	exon	154523414	154523480	1000	-	.	gene_id "MSTRG.874"; transcript_id "MSTRG.874.1"; exon_number "2";
chr1	StringTie	exon	154523873	154523968	1000	-	.	gene_id "MSTRG.874"; transcript_id "MSTRG.874.1"; exon_number "3";
chr1	StringTie	exon	154524247	154524295	1000	-	.	gene_id "MSTRG.874"; transcript_id "MSTRG.874.1"; exon_number "4";
chr1	StringTie	exon	154524397	154524455	1000	-	.	gene_id "MSTRG.874"; transcript_id "MSTRG.874.1"; exon_number "5";
chr1	StringTie	exon	154524569	154524659	1000	-	.	gene_id "MSTRG.874"; transcript_id "MSTRG.874.1"; exon_number "6";
chr1	StringTie	exon	154524880	154524940	1000	-	.	gene_id "MSTRG.874"; transcript_id "MSTRG.874.1"; exon_number "7";
chr1	StringTie	exon	154525212	154525296	1000	-	.	gene_id "MSTRG.874"; transcript_id "MSTRG.874.1"; exon_number "8";
chr1	StringTie	exon	154525508	154525648	1000	-	.	gene_id "MSTRG.874"; transcript_id "MSTRG.874.1"; exon_number "9";
chr1	StringTie	exon	154527211	154527261	1000	-	.	gene_id "MSTRG.874"; transcript_id "MSTRG.874.1"; exon_number "10";
chr1	StringTie	exon	154527904	154528008	1000	-	.	gene_id "MSTRG.874"; transcript_id "MSTRG.874.1"; exon_number "11";
chr1	StringTie	exon	154528336	154528440	1000	-	.	gene_id "MSTRG.874"; transcript_id "MSTRG.874.1"; exon_number "12";
chr1	StringTie	exon	154530703	154531109	1000	-	.	gene_id "MSTRG.874"; transcript_id "MSTRG.874.1"; exon_number "13";
chr1	StringTie	transcript	154554543	154600440	1000	-	.	gene_id "MSTRG.875"; transcript_id "MSTRG.875.1";
chr1	StringTie	exon	154554543	154557519	1000	-	.	gene_id "MSTRG.875"; transcript_id "MSTRG.875.1"; exon_number "1";
chr1	StringTie	exon	154557693	154557820	1000	-	.	gene_id "MSTRG.875"; transcript_id "MSTRG.875.1"; exon_number "2";
chr1	StringTie	exon	154558229	154558341	1000	-	.	gene_id "MSTRG.875"; transcript_id "MSTRG.875.1"; exon_number "3";
chr1	StringTie	exon	154558657	154558839	1000	-	.	gene_id "MSTRG.875"; transcript_id "MSTRG.875.1"; exon_number "4";
chr1	StringTie	exon	154560601	154560734	1000	-	.	gene_id "MSTRG.875"; transcript_id "MSTRG.875.1"; exon_number "5";
chr1	StringTie	exon	154561027	154561149	1000	-	.	gene_id "MSTRG.875"; transcript_id "MSTRG.875.1"; exon_number "6";
chr1	StringTie	exon	154561845	154561938	1000	-	.	gene_id "MSTRG.875"; transcript_id "MSTRG.875.1"; exon_number "7";
chr1	StringTie	exon	154562233	154562404	1000	-	.	gene_id "MSTRG.875"; transcript_id "MSTRG.875.1"; exon_number "8";
chr1	StringTie	exon	154562660	154562885	1000	-	.	gene_id "MSTRG.875"; transcript_id "MSTRG.875.1"; exon_number "9";
chr1	StringTie	exon	154569281	154569471	1000	-	.	gene_id "MSTRG.875"; transcript_id "MSTRG.875.1"; exon_number "10";
chr1	StringTie	exon	154569599	154569743	1000	-	.	gene_id "MSTRG.875"; transcript_id "MSTRG.875.1"; exon_number "11";
chr1	StringTie	exon	154570304	154570452	1000	-	.	gene_id "MSTRG.875"; transcript_id "MSTRG.875.1"; exon_number "12";
chr1	StringTie	exon	154570878	154571061	1000	-	.	gene_id "MSTRG.875"; transcript_id "MSTRG.875.1"; exon_number "13";
chr1	StringTie	exon	154573517	154575102	1000	-	.	gene_id "MSTRG.875"; transcript_id "MSTRG.875.1"; exon_number "14";
chr1	StringTie	exon	154600331	154600440	1000	-	.	gene_id "MSTRG.875"; transcript_id "MSTRG.875.1"; exon_number "15";
chr1	StringTie	transcript	154554543	154580682	1000	-	.	gene_id "MSTRG.875"; transcript_id "MSTRG.875.2";
chr1	StringTie	exon	154554543	154557519	1000	-	.	gene_id "MSTRG.875"; transcript_id "MSTRG.875.2"; exon_number "1";
chr1	StringTie	exon	154557693	154557820	1000	-	.	gene_id "MSTRG.875"; transcript_id "MSTRG.875.2"; exon_number "2";
chr1	StringTie	exon	154558229	154558341	1000	-	.	gene_id "MSTRG.875"; transcript_id "MSTRG.875.2"; exon_number "3";
chr1	StringTie	exon	154558657	154558839	1000	-	.	gene_id "MSTRG.875"; transcript_id "MSTRG.875.2"; exon_number "4";
chr1	StringTie	exon	154560601	154560734	1000	-	.	gene_id "MSTRG.875"; transcript_id "MSTRG.875.2"; exon_number "5";
chr1	StringTie	exon	154561027	154561149	1000	-	.	gene_id "MSTRG.875"; transcript_id "MSTRG.875.2"; exon_number "6";
chr1	StringTie	exon	154561845	154561938	1000	-	.	gene_id "MSTRG.875"; transcript_id "MSTRG.875.2"; exon_number "7";
chr1	StringTie	exon	154562233	154562404	1000	-	.	gene_id "MSTRG.875"; transcript_id "MSTRG.875.2"; exon_number "8";
chr1	StringTie	exon	154562660	154562885	1000	-	.	gene_id "MSTRG.875"; transcript_id "MSTRG.875.2"; exon_number "9";
chr1	StringTie	exon	154569281	154569471	1000	-	.	gene_id "MSTRG.875"; transcript_id "MSTRG.875.2"; exon_number "10";
chr1	StringTie	exon	154569599	154569743	1000	-	.	gene_id "MSTRG.875"; transcript_id "MSTRG.875.2"; exon_number "11";
chr1	StringTie	exon	154570304	154570452	1000	-	.	gene_id "MSTRG.875"; transcript_id "MSTRG.875.2"; exon_number "12";
chr1	StringTie	exon	154570878	154571061	1000	-	.	gene_id "MSTRG.875"; transcript_id "MSTRG.875.2"; exon_number "13";
chr1	StringTie	exon	154573517	154575102	1000	-	.	gene_id "MSTRG.875"; transcript_id "MSTRG.875.2"; exon_number "14";
chr1	StringTie	exon	154580468	154580682	1000	-	.	gene_id "MSTRG.875"; transcript_id "MSTRG.875.2"; exon_number "15";
chr1	StringTie	transcript	154554543	154575105	1000	-	.	gene_id "MSTRG.875"; transcript_id "MSTRG.875.3";
chr1	StringTie	exon	154554543	154557519	1000	-	.	gene_id "MSTRG.875"; transcript_id "MSTRG.875.3"; exon_number "1";
chr1	StringTie	exon	154557693	154557820	1000	-	.	gene_id "MSTRG.875"; transcript_id "MSTRG.875.3"; exon_number "2";
chr1	StringTie	exon	154558229	154558341	1000	-	.	gene_id "MSTRG.875"; transcript_id "MSTRG.875.3"; exon_number "3";
chr1	StringTie	exon	154558657	154558839	1000	-	.	gene_id "MSTRG.875"; transcript_id "MSTRG.875.3"; exon_number "4";
chr1	StringTie	exon	154560601	154560734	1000	-	.	gene_id "MSTRG.875"; transcript_id "MSTRG.875.3"; exon_number "5";
chr1	StringTie	exon	154561027	154561149	1000	-	.	gene_id "MSTRG.875"; transcript_id "MSTRG.875.3"; exon_number "6";
chr1	StringTie	exon	154561845	154561938	1000	-	.	gene_id "MSTRG.875"; transcript_id "MSTRG.875.3"; exon_number "7";
chr1	StringTie	exon	154562233	154562404	1000	-	.	gene_id "MSTRG.875"; transcript_id "MSTRG.875.3"; exon_number "8";
chr1	StringTie	exon	154562738	154562885	1000	-	.	gene_id "MSTRG.875"; transcript_id "MSTRG.875.3"; exon_number "9";
chr1	StringTie	exon	154569281	154569471	1000	-	.	gene_id "MSTRG.875"; transcript_id "MSTRG.875.3"; exon_number "10";
chr1	StringTie	exon	154569599	154569743	1000	-	.	gene_id "MSTRG.875"; transcript_id "MSTRG.875.3"; exon_number "11";
chr1	StringTie	exon	154570304	154570452	1000	-	.	gene_id "MSTRG.875"; transcript_id "MSTRG.875.3"; exon_number "12";
chr1	StringTie	exon	154570878	154571061	1000	-	.	gene_id "MSTRG.875"; transcript_id "MSTRG.875.3"; exon_number "13";
chr1	StringTie	exon	154573517	154575105	1000	-	.	gene_id "MSTRG.875"; transcript_id "MSTRG.875.3"; exon_number "14";
chr1	StringTie	transcript	154897210	154909467	1000	-	.	gene_id "MSTRG.876"; transcript_id "MSTRG.876.1";
chr1	StringTie	exon	154897210	154897741	1000	-	.	gene_id "MSTRG.876"; transcript_id "MSTRG.876.1"; exon_number "1";
chr1	StringTie	exon	154898830	154898959	1000	-	.	gene_id "MSTRG.876"; transcript_id "MSTRG.876.1"; exon_number "2";
chr1	StringTie	exon	154901500	154901652	1000	-	.	gene_id "MSTRG.876"; transcript_id "MSTRG.876.1"; exon_number "3";
chr1	StringTie	exon	154904828	154904891	1000	-	.	gene_id "MSTRG.876"; transcript_id "MSTRG.876.1"; exon_number "4";
chr1	StringTie	exon	154909067	154909467	1000	-	.	gene_id "MSTRG.876"; transcript_id "MSTRG.876.1"; exon_number "5";
chr1	StringTie	transcript	154916556	154928580	1000	-	.	gene_id "MSTRG.877"; transcript_id "MSTRG.877.1";
chr1	StringTie	exon	154916556	154917593	1000	-	.	gene_id "MSTRG.877"; transcript_id "MSTRG.877.1"; exon_number "1";
chr1	StringTie	exon	154918048	154919279	1000	-	.	gene_id "MSTRG.877"; transcript_id "MSTRG.877.1"; exon_number "2";
chr1	StringTie	exon	154919893	154920024	1000	-	.	gene_id "MSTRG.877"; transcript_id "MSTRG.877.1"; exon_number "3";
chr1	StringTie	exon	154920118	154920188	1000	-	.	gene_id "MSTRG.877"; transcript_id "MSTRG.877.1"; exon_number "4";
chr1	StringTie	exon	154920458	154920481	1000	-	.	gene_id "MSTRG.877"; transcript_id "MSTRG.877.1"; exon_number "5";
chr1	StringTie	exon	154920609	154920842	1000	-	.	gene_id "MSTRG.877"; transcript_id "MSTRG.877.1"; exon_number "6";
chr1	StringTie	exon	154923708	154923873	1000	-	.	gene_id "MSTRG.877"; transcript_id "MSTRG.877.1"; exon_number "7";
chr1	StringTie	exon	154923947	154924011	1000	-	.	gene_id "MSTRG.877"; transcript_id "MSTRG.877.1"; exon_number "8";
chr1	StringTie	exon	154924271	154924397	1000	-	.	gene_id "MSTRG.877"; transcript_id "MSTRG.877.1"; exon_number "9";
chr1	StringTie	exon	154926147	154926233	1000	-	.	gene_id "MSTRG.877"; transcript_id "MSTRG.877.1"; exon_number "10";
chr1	StringTie	exon	154928545	154928580	1000	-	.	gene_id "MSTRG.877"; transcript_id "MSTRG.877.1"; exon_number "11";
chr1	StringTie	transcript	154929502	154934224	1000	-	.	gene_id "MSTRG.878"; transcript_id "MSTRG.878.1";
chr1	StringTie	exon	154929502	154932322	1000	-	.	gene_id "MSTRG.878"; transcript_id "MSTRG.878.1"; exon_number "1";
chr1	StringTie	exon	154933453	154933502	1000	-	.	gene_id "MSTRG.878"; transcript_id "MSTRG.878.1"; exon_number "2";
chr1	StringTie	exon	154933950	154934224	1000	-	.	gene_id "MSTRG.878"; transcript_id "MSTRG.878.1"; exon_number "3";
chr1	StringTie	transcript	154932114	154946852	1000	-	.	gene_id "MSTRG.878"; transcript_id "MSTRG.878.2";
chr1	StringTie	exon	154932114	154932322	1000	-	.	gene_id "MSTRG.878"; transcript_id "MSTRG.878.2"; exon_number "1";
chr1	StringTie	exon	154933453	154933502	1000	-	.	gene_id "MSTRG.878"; transcript_id "MSTRG.878.2"; exon_number "2";
chr1	StringTie	exon	154935995	154936407	1000	-	.	gene_id "MSTRG.878"; transcript_id "MSTRG.878.2"; exon_number "3";
chr1	StringTie	exon	154938019	154938257	1000	-	.	gene_id "MSTRG.878"; transcript_id "MSTRG.878.2"; exon_number "4";
chr1	StringTie	exon	154938422	154938553	1000	-	.	gene_id "MSTRG.878"; transcript_id "MSTRG.878.2"; exon_number "5";
chr1	StringTie	exon	154938638	154938707	1000	-	.	gene_id "MSTRG.878"; transcript_id "MSTRG.878.2"; exon_number "6";
chr1	StringTie	exon	154938795	154938993	1000	-	.	gene_id "MSTRG.878"; transcript_id "MSTRG.878.2"; exon_number "7";
chr1	StringTie	exon	154940147	154940273	1000	-	.	gene_id "MSTRG.878"; transcript_id "MSTRG.878.2"; exon_number "8";
chr1	StringTie	exon	154940456	154940507	1000	-	.	gene_id "MSTRG.878"; transcript_id "MSTRG.878.2"; exon_number "9";
chr1	StringTie	exon	154940680	154940733	1000	-	.	gene_id "MSTRG.878"; transcript_id "MSTRG.878.2"; exon_number "10";
chr1	StringTie	exon	154940971	154941090	1000	-	.	gene_id "MSTRG.878"; transcript_id "MSTRG.878.2"; exon_number "11";
chr1	StringTie	exon	154941247	154941310	1000	-	.	gene_id "MSTRG.878"; transcript_id "MSTRG.878.2"; exon_number "12";
chr1	StringTie	exon	154941854	154941924	1000	-	.	gene_id "MSTRG.878"; transcript_id "MSTRG.878.2"; exon_number "13";
chr1	StringTie	exon	154942508	154942675	1000	-	.	gene_id "MSTRG.878"; transcript_id "MSTRG.878.2"; exon_number "14";
chr1	StringTie	exon	154946724	154946852	1000	-	.	gene_id "MSTRG.878"; transcript_id "MSTRG.878.2"; exon_number "15";
chr1	StringTie	transcript	154934774	154947119	1000	-	.	gene_id "MSTRG.878"; transcript_id "MSTRG.878.3";
chr1	StringTie	exon	154934774	154936407	1000	-	.	gene_id "MSTRG.878"; transcript_id "MSTRG.878.3"; exon_number "1";
chr1	StringTie	exon	154938019	154938257	1000	-	.	gene_id "MSTRG.878"; transcript_id "MSTRG.878.3"; exon_number "2";
chr1	StringTie	exon	154938422	154938556	1000	-	.	gene_id "MSTRG.878"; transcript_id "MSTRG.878.3"; exon_number "3";
chr1	StringTie	exon	154938638	154938707	1000	-	.	gene_id "MSTRG.878"; transcript_id "MSTRG.878.3"; exon_number "4";
chr1	StringTie	exon	154938795	154938993	1000	-	.	gene_id "MSTRG.878"; transcript_id "MSTRG.878.3"; exon_number "5";
chr1	StringTie	exon	154940147	154940273	1000	-	.	gene_id "MSTRG.878"; transcript_id "MSTRG.878.3"; exon_number "6";
chr1	StringTie	exon	154940456	154940507	1000	-	.	gene_id "MSTRG.878"; transcript_id "MSTRG.878.3"; exon_number "7";
chr1	StringTie	exon	154940680	154940733	1000	-	.	gene_id "MSTRG.878"; transcript_id "MSTRG.878.3"; exon_number "8";
chr1	StringTie	exon	154940971	154941090	1000	-	.	gene_id "MSTRG.878"; transcript_id "MSTRG.878.3"; exon_number "9";
chr1	StringTie	exon	154941247	154941310	1000	-	.	gene_id "MSTRG.878"; transcript_id "MSTRG.878.3"; exon_number "10";
chr1	StringTie	exon	154941854	154941924	1000	-	.	gene_id "MSTRG.878"; transcript_id "MSTRG.878.3"; exon_number "11";
chr1	StringTie	exon	154942508	154942675	1000	-	.	gene_id "MSTRG.878"; transcript_id "MSTRG.878.3"; exon_number "12";
chr1	StringTie	exon	154946724	154947119	1000	-	.	gene_id "MSTRG.878"; transcript_id "MSTRG.878.3"; exon_number "13";
chr1	StringTie	transcript	154934774	154947084	1000	-	.	gene_id "MSTRG.878"; transcript_id "MSTRG.878.4";
chr1	StringTie	exon	154934774	154935070	1000	-	.	gene_id "MSTRG.878"; transcript_id "MSTRG.878.4"; exon_number "1";
chr1	StringTie	exon	154935995	154936407	1000	-	.	gene_id "MSTRG.878"; transcript_id "MSTRG.878.4"; exon_number "2";
chr1	StringTie	exon	154938019	154938257	1000	-	.	gene_id "MSTRG.878"; transcript_id "MSTRG.878.4"; exon_number "3";
chr1	StringTie	exon	154938422	154938556	1000	-	.	gene_id "MSTRG.878"; transcript_id "MSTRG.878.4"; exon_number "4";
chr1	StringTie	exon	154938638	154938707	1000	-	.	gene_id "MSTRG.878"; transcript_id "MSTRG.878.4"; exon_number "5";
chr1	StringTie	exon	154938795	154938993	1000	-	.	gene_id "MSTRG.878"; transcript_id "MSTRG.878.4"; exon_number "6";
chr1	StringTie	exon	154940147	154940273	1000	-	.	gene_id "MSTRG.878"; transcript_id "MSTRG.878.4"; exon_number "7";
chr1	StringTie	exon	154940456	154940507	1000	-	.	gene_id "MSTRG.878"; transcript_id "MSTRG.878.4"; exon_number "8";
chr1	StringTie	exon	154940680	154940733	1000	-	.	gene_id "MSTRG.878"; transcript_id "MSTRG.878.4"; exon_number "9";
chr1	StringTie	exon	154940971	154941090	1000	-	.	gene_id "MSTRG.878"; transcript_id "MSTRG.878.4"; exon_number "10";
chr1	StringTie	exon	154941247	154941310	1000	-	.	gene_id "MSTRG.878"; transcript_id "MSTRG.878.4"; exon_number "11";
chr1	StringTie	exon	154941854	154941924	1000	-	.	gene_id "MSTRG.878"; transcript_id "MSTRG.878.4"; exon_number "12";
chr1	StringTie	exon	154942508	154942675	1000	-	.	gene_id "MSTRG.878"; transcript_id "MSTRG.878.4"; exon_number "13";
chr1	StringTie	exon	154946724	154947084	1000	-	.	gene_id "MSTRG.878"; transcript_id "MSTRG.878.4"; exon_number "14";
chr1	StringTie	transcript	154934774	154946939	1000	-	.	gene_id "MSTRG.878"; transcript_id "MSTRG.878.5";
chr1	StringTie	exon	154934774	154936407	1000	-	.	gene_id "MSTRG.878"; transcript_id "MSTRG.878.5"; exon_number "1";
chr1	StringTie	exon	154938019	154938257	1000	-	.	gene_id "MSTRG.878"; transcript_id "MSTRG.878.5"; exon_number "2";
chr1	StringTie	exon	154938422	154938556	1000	-	.	gene_id "MSTRG.878"; transcript_id "MSTRG.878.5"; exon_number "3";
chr1	StringTie	exon	154938638	154938707	1000	-	.	gene_id "MSTRG.878"; transcript_id "MSTRG.878.5"; exon_number "4";
chr1	StringTie	exon	154938795	154938993	1000	-	.	gene_id "MSTRG.878"; transcript_id "MSTRG.878.5"; exon_number "5";
chr1	StringTie	exon	154940147	154940273	1000	-	.	gene_id "MSTRG.878"; transcript_id "MSTRG.878.5"; exon_number "6";
chr1	StringTie	exon	154940456	154940507	1000	-	.	gene_id "MSTRG.878"; transcript_id "MSTRG.878.5"; exon_number "7";
chr1	StringTie	exon	154940680	154940733	1000	-	.	gene_id "MSTRG.878"; transcript_id "MSTRG.878.5"; exon_number "8";
chr1	StringTie	exon	154940971	154941090	1000	-	.	gene_id "MSTRG.878"; transcript_id "MSTRG.878.5"; exon_number "9";
chr1	StringTie	exon	154941247	154941310	1000	-	.	gene_id "MSTRG.878"; transcript_id "MSTRG.878.5"; exon_number "10";
chr1	StringTie	exon	154941854	154941924	1000	-	.	gene_id "MSTRG.878"; transcript_id "MSTRG.878.5"; exon_number "11";
chr1	StringTie	exon	154942508	154942675	1000	-	.	gene_id "MSTRG.878"; transcript_id "MSTRG.878.5"; exon_number "12";
chr1	StringTie	exon	154945769	154945984	1000	-	.	gene_id "MSTRG.878"; transcript_id "MSTRG.878.5"; exon_number "13";
chr1	StringTie	exon	154946724	154946939	1000	-	.	gene_id "MSTRG.878"; transcript_id "MSTRG.878.5"; exon_number "14";
chr1	StringTie	transcript	154934774	154947084	1000	-	.	gene_id "MSTRG.878"; transcript_id "MSTRG.878.6";
chr1	StringTie	exon	154934774	154935070	1000	-	.	gene_id "MSTRG.878"; transcript_id "MSTRG.878.6"; exon_number "1";
chr1	StringTie	exon	154935995	154936407	1000	-	.	gene_id "MSTRG.878"; transcript_id "MSTRG.878.6"; exon_number "2";
chr1	StringTie	exon	154938019	154938257	1000	-	.	gene_id "MSTRG.878"; transcript_id "MSTRG.878.6"; exon_number "3";
chr1	StringTie	exon	154938422	154938556	1000	-	.	gene_id "MSTRG.878"; transcript_id "MSTRG.878.6"; exon_number "4";
chr1	StringTie	exon	154938638	154938707	1000	-	.	gene_id "MSTRG.878"; transcript_id "MSTRG.878.6"; exon_number "5";
chr1	StringTie	exon	154938795	154938993	1000	-	.	gene_id "MSTRG.878"; transcript_id "MSTRG.878.6"; exon_number "6";
chr1	StringTie	exon	154940147	154940273	1000	-	.	gene_id "MSTRG.878"; transcript_id "MSTRG.878.6"; exon_number "7";
chr1	StringTie	exon	154940456	154940507	1000	-	.	gene_id "MSTRG.878"; transcript_id "MSTRG.878.6"; exon_number "8";
chr1	StringTie	exon	154940680	154940733	1000	-	.	gene_id "MSTRG.878"; transcript_id "MSTRG.878.6"; exon_number "9";
chr1	StringTie	exon	154940971	154941090	1000	-	.	gene_id "MSTRG.878"; transcript_id "MSTRG.878.6"; exon_number "10";
chr1	StringTie	exon	154941247	154941310	1000	-	.	gene_id "MSTRG.878"; transcript_id "MSTRG.878.6"; exon_number "11";
chr1	StringTie	exon	154941854	154941924	1000	-	.	gene_id "MSTRG.878"; transcript_id "MSTRG.878.6"; exon_number "12";
chr1	StringTie	exon	154942508	154942675	1000	-	.	gene_id "MSTRG.878"; transcript_id "MSTRG.878.6"; exon_number "13";
chr1	StringTie	exon	154945769	154945984	1000	-	.	gene_id "MSTRG.878"; transcript_id "MSTRG.878.6"; exon_number "14";
chr1	StringTie	exon	154946724	154947084	1000	-	.	gene_id "MSTRG.878"; transcript_id "MSTRG.878.6"; exon_number "15";
chr1	StringTie	transcript	154935805	154938238	1000	-	.	gene_id "MSTRG.878"; transcript_id "MSTRG.878.7";
chr1	StringTie	exon	154935805	154936407	1000	-	.	gene_id "MSTRG.878"; transcript_id "MSTRG.878.7"; exon_number "1";
chr1	StringTie	exon	154938115	154938238	1000	-	.	gene_id "MSTRG.878"; transcript_id "MSTRG.878.7"; exon_number "2";
chr1	StringTie	transcript	154934301	154935099	1000	+	.	gene_id "MSTRG.879"; transcript_id "MSTRG.879.1";
chr1	StringTie	exon	154934301	154935099	1000	+	.	gene_id "MSTRG.879"; transcript_id "MSTRG.879.1"; exon_number "1";
chr1	StringTie	transcript	154947129	154951724	1000	+	.	gene_id "MSTRG.880"; transcript_id "MSTRG.880.1";
chr1	StringTie	exon	154947129	154947388	1000	+	.	gene_id "MSTRG.880"; transcript_id "MSTRG.880.1"; exon_number "1";
chr1	StringTie	exon	154950463	154950590	1000	+	.	gene_id "MSTRG.880"; transcript_id "MSTRG.880.1"; exon_number "2";
chr1	StringTie	exon	154951201	154951724	1000	+	.	gene_id "MSTRG.880"; transcript_id "MSTRG.880.1"; exon_number "3";
chr1	StringTie	transcript	154947175	154951550	1000	+	.	gene_id "MSTRG.880"; transcript_id "MSTRG.880.2";
chr1	StringTie	exon	154947175	154947280	1000	+	.	gene_id "MSTRG.880"; transcript_id "MSTRG.880.2"; exon_number "1";
chr1	StringTie	exon	154950463	154950590	1000	+	.	gene_id "MSTRG.880"; transcript_id "MSTRG.880.2"; exon_number "2";
chr1	StringTie	exon	154951201	154951550	1000	+	.	gene_id "MSTRG.880"; transcript_id "MSTRG.880.2"; exon_number "3";
chr1	StringTie	transcript	154955835	154966595	1000	+	.	gene_id "MSTRG.881"; transcript_id "MSTRG.881.1";
chr1	StringTie	exon	154955835	154955873	1000	+	.	gene_id "MSTRG.881"; transcript_id "MSTRG.881.1"; exon_number "1";
chr1	StringTie	exon	154956318	154956542	1000	+	.	gene_id "MSTRG.881"; transcript_id "MSTRG.881.1"; exon_number "2";
chr1	StringTie	exon	154960581	154961325	1000	+	.	gene_id "MSTRG.881"; transcript_id "MSTRG.881.1"; exon_number "3";
chr1	StringTie	exon	154962036	154962183	1000	+	.	gene_id "MSTRG.881"; transcript_id "MSTRG.881.1"; exon_number "4";
chr1	StringTie	exon	154962635	154962733	1000	+	.	gene_id "MSTRG.881"; transcript_id "MSTRG.881.1"; exon_number "5";
chr1	StringTie	exon	154962815	154963004	1000	+	.	gene_id "MSTRG.881"; transcript_id "MSTRG.881.1"; exon_number "6";
chr1	StringTie	exon	154965189	154965262	1000	+	.	gene_id "MSTRG.881"; transcript_id "MSTRG.881.1"; exon_number "7";
chr1	StringTie	exon	154965378	154965552	1000	+	.	gene_id "MSTRG.881"; transcript_id "MSTRG.881.1"; exon_number "8";
chr1	StringTie	exon	154966406	154966595	1000	+	.	gene_id "MSTRG.881"; transcript_id "MSTRG.881.1"; exon_number "9";
chr1	StringTie	transcript	154955907	154960909	1000	+	.	gene_id "MSTRG.881"; transcript_id "MSTRG.881.2";
chr1	StringTie	exon	154955907	154956109	1000	+	.	gene_id "MSTRG.881"; transcript_id "MSTRG.881.2"; exon_number "1";
chr1	StringTie	exon	154956318	154956542	1000	+	.	gene_id "MSTRG.881"; transcript_id "MSTRG.881.2"; exon_number "2";
chr1	StringTie	exon	154960581	154960909	1000	+	.	gene_id "MSTRG.881"; transcript_id "MSTRG.881.2"; exon_number "3";
chr1	StringTie	transcript	154975127	154989244	1000	+	.	gene_id "MSTRG.882"; transcript_id "MSTRG.882.1";
chr1	StringTie	exon	154975127	154975162	1000	+	.	gene_id "MSTRG.882"; transcript_id "MSTRG.882.1"; exon_number "1";
chr1	StringTie	exon	154975319	154975419	1000	+	.	gene_id "MSTRG.882"; transcript_id "MSTRG.882.1"; exon_number "2";
chr1	StringTie	exon	154986491	154986569	1000	+	.	gene_id "MSTRG.882"; transcript_id "MSTRG.882.1"; exon_number "3";
chr1	StringTie	exon	154987131	154988290	1000	+	.	gene_id "MSTRG.882"; transcript_id "MSTRG.882.1"; exon_number "4";
chr1	StringTie	exon	154988696	154989244	1000	+	.	gene_id "MSTRG.882"; transcript_id "MSTRG.882.1"; exon_number "5";
chr1	StringTie	transcript	154975133	154990998	1000	+	.	gene_id "MSTRG.882"; transcript_id "MSTRG.882.2";
chr1	StringTie	exon	154975133	154975162	1000	+	.	gene_id "MSTRG.882"; transcript_id "MSTRG.882.2"; exon_number "1";
chr1	StringTie	exon	154975319	154975419	1000	+	.	gene_id "MSTRG.882"; transcript_id "MSTRG.882.2"; exon_number "2";
chr1	StringTie	exon	154987131	154988290	1000	+	.	gene_id "MSTRG.882"; transcript_id "MSTRG.882.2"; exon_number "3";
chr1	StringTie	exon	154988696	154990998	1000	+	.	gene_id "MSTRG.882"; transcript_id "MSTRG.882.2"; exon_number "4";
chr1	StringTie	transcript	155017667	155018594	1000	-	.	gene_id "MSTRG.883"; transcript_id "MSTRG.883.1";
chr1	StringTie	exon	155017667	155018329	1000	-	.	gene_id "MSTRG.883"; transcript_id "MSTRG.883.1"; exon_number "1";
chr1	StringTie	exon	155018436	155018594	1000	-	.	gene_id "MSTRG.883"; transcript_id "MSTRG.883.1"; exon_number "2";
chr1	StringTie	transcript	155023782	155035251	1000	+	.	gene_id "MSTRG.884"; transcript_id "MSTRG.884.1";
chr1	StringTie	exon	155023782	155023941	1000	+	.	gene_id "MSTRG.884"; transcript_id "MSTRG.884.1"; exon_number "1";
chr1	StringTie	exon	155025147	155025253	1000	+	.	gene_id "MSTRG.884"; transcript_id "MSTRG.884.1"; exon_number "2";
chr1	StringTie	exon	155025893	155025969	1000	+	.	gene_id "MSTRG.884"; transcript_id "MSTRG.884.1"; exon_number "3";
chr1	StringTie	exon	155026386	155026464	1000	+	.	gene_id "MSTRG.884"; transcript_id "MSTRG.884.1"; exon_number "4";
chr1	StringTie	exon	155026626	155026702	1000	+	.	gene_id "MSTRG.884"; transcript_id "MSTRG.884.1"; exon_number "5";
chr1	StringTie	exon	155026790	155026982	1000	+	.	gene_id "MSTRG.884"; transcript_id "MSTRG.884.1"; exon_number "6";
chr1	StringTie	exon	155028266	155028328	1000	+	.	gene_id "MSTRG.884"; transcript_id "MSTRG.884.1"; exon_number "7";
chr1	StringTie	exon	155028408	155028476	1000	+	.	gene_id "MSTRG.884"; transcript_id "MSTRG.884.1"; exon_number "8";
chr1	StringTie	exon	155028556	155028725	1000	+	.	gene_id "MSTRG.884"; transcript_id "MSTRG.884.1"; exon_number "9";
chr1	StringTie	exon	155028862	155028946	1000	+	.	gene_id "MSTRG.884"; transcript_id "MSTRG.884.1"; exon_number "10";
chr1	StringTie	exon	155029429	155029577	1000	+	.	gene_id "MSTRG.884"; transcript_id "MSTRG.884.1"; exon_number "11";
chr1	StringTie	exon	155029664	155029838	1000	+	.	gene_id "MSTRG.884"; transcript_id "MSTRG.884.1"; exon_number "12";
chr1	StringTie	exon	155030113	155030205	1000	+	.	gene_id "MSTRG.884"; transcript_id "MSTRG.884.1"; exon_number "13";
chr1	StringTie	exon	155030327	155030631	1000	+	.	gene_id "MSTRG.884"; transcript_id "MSTRG.884.1"; exon_number "14";
chr1	StringTie	exon	155030722	155030917	1000	+	.	gene_id "MSTRG.884"; transcript_id "MSTRG.884.1"; exon_number "15";
chr1	StringTie	exon	155031186	155031263	1000	+	.	gene_id "MSTRG.884"; transcript_id "MSTRG.884.1"; exon_number "16";
chr1	StringTie	exon	155032378	155032450	1000	+	.	gene_id "MSTRG.884"; transcript_id "MSTRG.884.1"; exon_number "17";
chr1	StringTie	exon	155032681	155032819	1000	+	.	gene_id "MSTRG.884"; transcript_id "MSTRG.884.1"; exon_number "18";
chr1	StringTie	exon	155033239	155033308	1000	+	.	gene_id "MSTRG.884"; transcript_id "MSTRG.884.1"; exon_number "19";
chr1	StringTie	exon	155034721	155034845	1000	+	.	gene_id "MSTRG.884"; transcript_id "MSTRG.884.1"; exon_number "20";
chr1	StringTie	exon	155034936	155035251	1000	+	.	gene_id "MSTRG.884"; transcript_id "MSTRG.884.1"; exon_number "21";
chr1	StringTie	transcript	155023827	155035145	1000	+	.	gene_id "MSTRG.884"; transcript_id "MSTRG.884.2";
chr1	StringTie	exon	155023827	155023941	1000	+	.	gene_id "MSTRG.884"; transcript_id "MSTRG.884.2"; exon_number "1";
chr1	StringTie	exon	155025117	155025253	1000	+	.	gene_id "MSTRG.884"; transcript_id "MSTRG.884.2"; exon_number "2";
chr1	StringTie	exon	155025893	155025969	1000	+	.	gene_id "MSTRG.884"; transcript_id "MSTRG.884.2"; exon_number "3";
chr1	StringTie	exon	155026386	155026464	1000	+	.	gene_id "MSTRG.884"; transcript_id "MSTRG.884.2"; exon_number "4";
chr1	StringTie	exon	155026626	155026702	1000	+	.	gene_id "MSTRG.884"; transcript_id "MSTRG.884.2"; exon_number "5";
chr1	StringTie	exon	155026790	155026982	1000	+	.	gene_id "MSTRG.884"; transcript_id "MSTRG.884.2"; exon_number "6";
chr1	StringTie	exon	155028266	155028328	1000	+	.	gene_id "MSTRG.884"; transcript_id "MSTRG.884.2"; exon_number "7";
chr1	StringTie	exon	155028408	155028476	1000	+	.	gene_id "MSTRG.884"; transcript_id "MSTRG.884.2"; exon_number "8";
chr1	StringTie	exon	155028556	155028725	1000	+	.	gene_id "MSTRG.884"; transcript_id "MSTRG.884.2"; exon_number "9";
chr1	StringTie	exon	155028862	155028946	1000	+	.	gene_id "MSTRG.884"; transcript_id "MSTRG.884.2"; exon_number "10";
chr1	StringTie	exon	155029429	155029577	1000	+	.	gene_id "MSTRG.884"; transcript_id "MSTRG.884.2"; exon_number "11";
chr1	StringTie	exon	155029664	155029838	1000	+	.	gene_id "MSTRG.884"; transcript_id "MSTRG.884.2"; exon_number "12";
chr1	StringTie	exon	155030113	155030205	1000	+	.	gene_id "MSTRG.884"; transcript_id "MSTRG.884.2"; exon_number "13";
chr1	StringTie	exon	155030327	155030631	1000	+	.	gene_id "MSTRG.884"; transcript_id "MSTRG.884.2"; exon_number "14";
chr1	StringTie	exon	155030722	155030917	1000	+	.	gene_id "MSTRG.884"; transcript_id "MSTRG.884.2"; exon_number "15";
chr1	StringTie	exon	155031186	155031263	1000	+	.	gene_id "MSTRG.884"; transcript_id "MSTRG.884.2"; exon_number "16";
chr1	StringTie	exon	155032378	155032450	1000	+	.	gene_id "MSTRG.884"; transcript_id "MSTRG.884.2"; exon_number "17";
chr1	StringTie	exon	155032681	155032819	1000	+	.	gene_id "MSTRG.884"; transcript_id "MSTRG.884.2"; exon_number "18";
chr1	StringTie	exon	155033239	155033308	1000	+	.	gene_id "MSTRG.884"; transcript_id "MSTRG.884.2"; exon_number "19";
chr1	StringTie	exon	155034721	155034845	1000	+	.	gene_id "MSTRG.884"; transcript_id "MSTRG.884.2"; exon_number "20";
chr1	StringTie	exon	155034936	155035145	1000	+	.	gene_id "MSTRG.884"; transcript_id "MSTRG.884.2"; exon_number "21";
chr1	StringTie	transcript	155023830	155035145	1000	+	.	gene_id "MSTRG.884"; transcript_id "MSTRG.884.3";
chr1	StringTie	exon	155023830	155023941	1000	+	.	gene_id "MSTRG.884"; transcript_id "MSTRG.884.3"; exon_number "1";
chr1	StringTie	exon	155025096	155025253	1000	+	.	gene_id "MSTRG.884"; transcript_id "MSTRG.884.3"; exon_number "2";
chr1	StringTie	exon	155025893	155025969	1000	+	.	gene_id "MSTRG.884"; transcript_id "MSTRG.884.3"; exon_number "3";
chr1	StringTie	exon	155026386	155026464	1000	+	.	gene_id "MSTRG.884"; transcript_id "MSTRG.884.3"; exon_number "4";
chr1	StringTie	exon	155026626	155026702	1000	+	.	gene_id "MSTRG.884"; transcript_id "MSTRG.884.3"; exon_number "5";
chr1	StringTie	exon	155026790	155026982	1000	+	.	gene_id "MSTRG.884"; transcript_id "MSTRG.884.3"; exon_number "6";
chr1	StringTie	exon	155028266	155028328	1000	+	.	gene_id "MSTRG.884"; transcript_id "MSTRG.884.3"; exon_number "7";
chr1	StringTie	exon	155028408	155028476	1000	+	.	gene_id "MSTRG.884"; transcript_id "MSTRG.884.3"; exon_number "8";
chr1	StringTie	exon	155028556	155028725	1000	+	.	gene_id "MSTRG.884"; transcript_id "MSTRG.884.3"; exon_number "9";
chr1	StringTie	exon	155028862	155028946	1000	+	.	gene_id "MSTRG.884"; transcript_id "MSTRG.884.3"; exon_number "10";
chr1	StringTie	exon	155029429	155029577	1000	+	.	gene_id "MSTRG.884"; transcript_id "MSTRG.884.3"; exon_number "11";
chr1	StringTie	exon	155029664	155029838	1000	+	.	gene_id "MSTRG.884"; transcript_id "MSTRG.884.3"; exon_number "12";
chr1	StringTie	exon	155030113	155030205	1000	+	.	gene_id "MSTRG.884"; transcript_id "MSTRG.884.3"; exon_number "13";
chr1	StringTie	exon	155030327	155030631	1000	+	.	gene_id "MSTRG.884"; transcript_id "MSTRG.884.3"; exon_number "14";
chr1	StringTie	exon	155030722	155030917	1000	+	.	gene_id "MSTRG.884"; transcript_id "MSTRG.884.3"; exon_number "15";
chr1	StringTie	exon	155031186	155031263	1000	+	.	gene_id "MSTRG.884"; transcript_id "MSTRG.884.3"; exon_number "16";
chr1	StringTie	exon	155032378	155032450	1000	+	.	gene_id "MSTRG.884"; transcript_id "MSTRG.884.3"; exon_number "17";
chr1	StringTie	exon	155032681	155032819	1000	+	.	gene_id "MSTRG.884"; transcript_id "MSTRG.884.3"; exon_number "18";
chr1	StringTie	exon	155033239	155033308	1000	+	.	gene_id "MSTRG.884"; transcript_id "MSTRG.884.3"; exon_number "19";
chr1	StringTie	exon	155034721	155034845	1000	+	.	gene_id "MSTRG.884"; transcript_id "MSTRG.884.3"; exon_number "20";
chr1	StringTie	exon	155034936	155035145	1000	+	.	gene_id "MSTRG.884"; transcript_id "MSTRG.884.3"; exon_number "21";
chr1	StringTie	transcript	155023830	155035145	1000	+	.	gene_id "MSTRG.884"; transcript_id "MSTRG.884.4";
chr1	StringTie	exon	155023830	155025253	1000	+	.	gene_id "MSTRG.884"; transcript_id "MSTRG.884.4"; exon_number "1";
chr1	StringTie	exon	155025893	155025969	1000	+	.	gene_id "MSTRG.884"; transcript_id "MSTRG.884.4"; exon_number "2";
chr1	StringTie	exon	155026386	155026464	1000	+	.	gene_id "MSTRG.884"; transcript_id "MSTRG.884.4"; exon_number "3";
chr1	StringTie	exon	155026626	155026702	1000	+	.	gene_id "MSTRG.884"; transcript_id "MSTRG.884.4"; exon_number "4";
chr1	StringTie	exon	155026790	155026982	1000	+	.	gene_id "MSTRG.884"; transcript_id "MSTRG.884.4"; exon_number "5";
chr1	StringTie	exon	155028266	155028328	1000	+	.	gene_id "MSTRG.884"; transcript_id "MSTRG.884.4"; exon_number "6";
chr1	StringTie	exon	155028408	155028476	1000	+	.	gene_id "MSTRG.884"; transcript_id "MSTRG.884.4"; exon_number "7";
chr1	StringTie	exon	155028556	155028725	1000	+	.	gene_id "MSTRG.884"; transcript_id "MSTRG.884.4"; exon_number "8";
chr1	StringTie	exon	155028862	155028946	1000	+	.	gene_id "MSTRG.884"; transcript_id "MSTRG.884.4"; exon_number "9";
chr1	StringTie	exon	155029429	155029577	1000	+	.	gene_id "MSTRG.884"; transcript_id "MSTRG.884.4"; exon_number "10";
chr1	StringTie	exon	155029664	155029838	1000	+	.	gene_id "MSTRG.884"; transcript_id "MSTRG.884.4"; exon_number "11";
chr1	StringTie	exon	155030113	155030205	1000	+	.	gene_id "MSTRG.884"; transcript_id "MSTRG.884.4"; exon_number "12";
chr1	StringTie	exon	155030327	155030631	1000	+	.	gene_id "MSTRG.884"; transcript_id "MSTRG.884.4"; exon_number "13";
chr1	StringTie	exon	155030722	155030917	1000	+	.	gene_id "MSTRG.884"; transcript_id "MSTRG.884.4"; exon_number "14";
chr1	StringTie	exon	155031186	155031263	1000	+	.	gene_id "MSTRG.884"; transcript_id "MSTRG.884.4"; exon_number "15";
chr1	StringTie	exon	155032378	155032450	1000	+	.	gene_id "MSTRG.884"; transcript_id "MSTRG.884.4"; exon_number "16";
chr1	StringTie	exon	155032681	155032819	1000	+	.	gene_id "MSTRG.884"; transcript_id "MSTRG.884.4"; exon_number "17";
chr1	StringTie	exon	155033239	155033308	1000	+	.	gene_id "MSTRG.884"; transcript_id "MSTRG.884.4"; exon_number "18";
chr1	StringTie	exon	155033891	155033965	1000	+	.	gene_id "MSTRG.884"; transcript_id "MSTRG.884.4"; exon_number "19";
chr1	StringTie	exon	155034721	155034845	1000	+	.	gene_id "MSTRG.884"; transcript_id "MSTRG.884.4"; exon_number "20";
chr1	StringTie	exon	155034936	155035145	1000	+	.	gene_id "MSTRG.884"; transcript_id "MSTRG.884.4"; exon_number "21";
chr1	StringTie	transcript	155023830	155035145	1000	+	.	gene_id "MSTRG.884"; transcript_id "MSTRG.884.5";
chr1	StringTie	exon	155023830	155025253	1000	+	.	gene_id "MSTRG.884"; transcript_id "MSTRG.884.5"; exon_number "1";
chr1	StringTie	exon	155025893	155025969	1000	+	.	gene_id "MSTRG.884"; transcript_id "MSTRG.884.5"; exon_number "2";
chr1	StringTie	exon	155026386	155026464	1000	+	.	gene_id "MSTRG.884"; transcript_id "MSTRG.884.5"; exon_number "3";
chr1	StringTie	exon	155026626	155026702	1000	+	.	gene_id "MSTRG.884"; transcript_id "MSTRG.884.5"; exon_number "4";
chr1	StringTie	exon	155026790	155026982	1000	+	.	gene_id "MSTRG.884"; transcript_id "MSTRG.884.5"; exon_number "5";
chr1	StringTie	exon	155028266	155028328	1000	+	.	gene_id "MSTRG.884"; transcript_id "MSTRG.884.5"; exon_number "6";
chr1	StringTie	exon	155028408	155028476	1000	+	.	gene_id "MSTRG.884"; transcript_id "MSTRG.884.5"; exon_number "7";
chr1	StringTie	exon	155028556	155028725	1000	+	.	gene_id "MSTRG.884"; transcript_id "MSTRG.884.5"; exon_number "8";
chr1	StringTie	exon	155028862	155028946	1000	+	.	gene_id "MSTRG.884"; transcript_id "MSTRG.884.5"; exon_number "9";
chr1	StringTie	exon	155029429	155029577	1000	+	.	gene_id "MSTRG.884"; transcript_id "MSTRG.884.5"; exon_number "10";
chr1	StringTie	exon	155029664	155029838	1000	+	.	gene_id "MSTRG.884"; transcript_id "MSTRG.884.5"; exon_number "11";
chr1	StringTie	exon	155030113	155030205	1000	+	.	gene_id "MSTRG.884"; transcript_id "MSTRG.884.5"; exon_number "12";
chr1	StringTie	exon	155030327	155030631	1000	+	.	gene_id "MSTRG.884"; transcript_id "MSTRG.884.5"; exon_number "13";
chr1	StringTie	exon	155030722	155030917	1000	+	.	gene_id "MSTRG.884"; transcript_id "MSTRG.884.5"; exon_number "14";
chr1	StringTie	exon	155031186	155031263	1000	+	.	gene_id "MSTRG.884"; transcript_id "MSTRG.884.5"; exon_number "15";
chr1	StringTie	exon	155032378	155032450	1000	+	.	gene_id "MSTRG.884"; transcript_id "MSTRG.884.5"; exon_number "16";
chr1	StringTie	exon	155032681	155032819	1000	+	.	gene_id "MSTRG.884"; transcript_id "MSTRG.884.5"; exon_number "17";
chr1	StringTie	exon	155033239	155033308	1000	+	.	gene_id "MSTRG.884"; transcript_id "MSTRG.884.5"; exon_number "18";
chr1	StringTie	exon	155033894	155033965	1000	+	.	gene_id "MSTRG.884"; transcript_id "MSTRG.884.5"; exon_number "19";
chr1	StringTie	exon	155034721	155034845	1000	+	.	gene_id "MSTRG.884"; transcript_id "MSTRG.884.5"; exon_number "20";
chr1	StringTie	exon	155034936	155035145	1000	+	.	gene_id "MSTRG.884"; transcript_id "MSTRG.884.5"; exon_number "21";
chr1	StringTie	transcript	155023830	155035145	1000	+	.	gene_id "MSTRG.884"; transcript_id "MSTRG.884.6";
chr1	StringTie	exon	155023830	155025253	1000	+	.	gene_id "MSTRG.884"; transcript_id "MSTRG.884.6"; exon_number "1";
chr1	StringTie	exon	155025893	155025969	1000	+	.	gene_id "MSTRG.884"; transcript_id "MSTRG.884.6"; exon_number "2";
chr1	StringTie	exon	155026386	155026464	1000	+	.	gene_id "MSTRG.884"; transcript_id "MSTRG.884.6"; exon_number "3";
chr1	StringTie	exon	155026626	155026702	1000	+	.	gene_id "MSTRG.884"; transcript_id "MSTRG.884.6"; exon_number "4";
chr1	StringTie	exon	155026790	155026982	1000	+	.	gene_id "MSTRG.884"; transcript_id "MSTRG.884.6"; exon_number "5";
chr1	StringTie	exon	155028266	155028328	1000	+	.	gene_id "MSTRG.884"; transcript_id "MSTRG.884.6"; exon_number "6";
chr1	StringTie	exon	155028408	155028476	1000	+	.	gene_id "MSTRG.884"; transcript_id "MSTRG.884.6"; exon_number "7";
chr1	StringTie	exon	155028556	155028725	1000	+	.	gene_id "MSTRG.884"; transcript_id "MSTRG.884.6"; exon_number "8";
chr1	StringTie	exon	155028862	155028946	1000	+	.	gene_id "MSTRG.884"; transcript_id "MSTRG.884.6"; exon_number "9";
chr1	StringTie	exon	155029429	155029577	1000	+	.	gene_id "MSTRG.884"; transcript_id "MSTRG.884.6"; exon_number "10";
chr1	StringTie	exon	155029664	155029838	1000	+	.	gene_id "MSTRG.884"; transcript_id "MSTRG.884.6"; exon_number "11";
chr1	StringTie	exon	155030113	155030205	1000	+	.	gene_id "MSTRG.884"; transcript_id "MSTRG.884.6"; exon_number "12";
chr1	StringTie	exon	155030327	155030631	1000	+	.	gene_id "MSTRG.884"; transcript_id "MSTRG.884.6"; exon_number "13";
chr1	StringTie	exon	155030722	155030917	1000	+	.	gene_id "MSTRG.884"; transcript_id "MSTRG.884.6"; exon_number "14";
chr1	StringTie	exon	155031186	155031263	1000	+	.	gene_id "MSTRG.884"; transcript_id "MSTRG.884.6"; exon_number "15";
chr1	StringTie	exon	155032378	155032450	1000	+	.	gene_id "MSTRG.884"; transcript_id "MSTRG.884.6"; exon_number "16";
chr1	StringTie	exon	155032681	155032819	1000	+	.	gene_id "MSTRG.884"; transcript_id "MSTRG.884.6"; exon_number "17";
chr1	StringTie	exon	155033239	155033308	1000	+	.	gene_id "MSTRG.884"; transcript_id "MSTRG.884.6"; exon_number "18";
chr1	StringTie	exon	155033894	155033965	1000	+	.	gene_id "MSTRG.884"; transcript_id "MSTRG.884.6"; exon_number "19";
chr1	StringTie	exon	155034380	155034451	1000	+	.	gene_id "MSTRG.884"; transcript_id "MSTRG.884.6"; exon_number "20";
chr1	StringTie	exon	155034721	155034845	1000	+	.	gene_id "MSTRG.884"; transcript_id "MSTRG.884.6"; exon_number "21";
chr1	StringTie	exon	155034936	155035145	1000	+	.	gene_id "MSTRG.884"; transcript_id "MSTRG.884.6"; exon_number "22";
chr1	StringTie	transcript	155023830	155035145	1000	+	.	gene_id "MSTRG.884"; transcript_id "MSTRG.884.7";
chr1	StringTie	exon	155023830	155023941	1000	+	.	gene_id "MSTRG.884"; transcript_id "MSTRG.884.7"; exon_number "1";
chr1	StringTie	exon	155025117	155025253	1000	+	.	gene_id "MSTRG.884"; transcript_id "MSTRG.884.7"; exon_number "2";
chr1	StringTie	exon	155025893	155025969	1000	+	.	gene_id "MSTRG.884"; transcript_id "MSTRG.884.7"; exon_number "3";
chr1	StringTie	exon	155026386	155026464	1000	+	.	gene_id "MSTRG.884"; transcript_id "MSTRG.884.7"; exon_number "4";
chr1	StringTie	exon	155026626	155026702	1000	+	.	gene_id "MSTRG.884"; transcript_id "MSTRG.884.7"; exon_number "5";
chr1	StringTie	exon	155026790	155026982	1000	+	.	gene_id "MSTRG.884"; transcript_id "MSTRG.884.7"; exon_number "6";
chr1	StringTie	exon	155028266	155028328	1000	+	.	gene_id "MSTRG.884"; transcript_id "MSTRG.884.7"; exon_number "7";
chr1	StringTie	exon	155028408	155028476	1000	+	.	gene_id "MSTRG.884"; transcript_id "MSTRG.884.7"; exon_number "8";
chr1	StringTie	exon	155028556	155028725	1000	+	.	gene_id "MSTRG.884"; transcript_id "MSTRG.884.7"; exon_number "9";
chr1	StringTie	exon	155028862	155028946	1000	+	.	gene_id "MSTRG.884"; transcript_id "MSTRG.884.7"; exon_number "10";
chr1	StringTie	exon	155029429	155029577	1000	+	.	gene_id "MSTRG.884"; transcript_id "MSTRG.884.7"; exon_number "11";
chr1	StringTie	exon	155029664	155029838	1000	+	.	gene_id "MSTRG.884"; transcript_id "MSTRG.884.7"; exon_number "12";
chr1	StringTie	exon	155030113	155030205	1000	+	.	gene_id "MSTRG.884"; transcript_id "MSTRG.884.7"; exon_number "13";
chr1	StringTie	exon	155030327	155030631	1000	+	.	gene_id "MSTRG.884"; transcript_id "MSTRG.884.7"; exon_number "14";
chr1	StringTie	exon	155030722	155030917	1000	+	.	gene_id "MSTRG.884"; transcript_id "MSTRG.884.7"; exon_number "15";
chr1	StringTie	exon	155031186	155031263	1000	+	.	gene_id "MSTRG.884"; transcript_id "MSTRG.884.7"; exon_number "16";
chr1	StringTie	exon	155032378	155032450	1000	+	.	gene_id "MSTRG.884"; transcript_id "MSTRG.884.7"; exon_number "17";
chr1	StringTie	exon	155032681	155032819	1000	+	.	gene_id "MSTRG.884"; transcript_id "MSTRG.884.7"; exon_number "18";
chr1	StringTie	exon	155033239	155033308	1000	+	.	gene_id "MSTRG.884"; transcript_id "MSTRG.884.7"; exon_number "19";
chr1	StringTie	exon	155034380	155034451	1000	+	.	gene_id "MSTRG.884"; transcript_id "MSTRG.884.7"; exon_number "20";
chr1	StringTie	exon	155034721	155034845	1000	+	.	gene_id "MSTRG.884"; transcript_id "MSTRG.884.7"; exon_number "21";
chr1	StringTie	exon	155034936	155035145	1000	+	.	gene_id "MSTRG.884"; transcript_id "MSTRG.884.7"; exon_number "22";
chr1	StringTie	transcript	155035668	155042029	1000	+	.	gene_id "MSTRG.885"; transcript_id "MSTRG.885.1";
chr1	StringTie	exon	155035668	155035735	1000	+	.	gene_id "MSTRG.885"; transcript_id "MSTRG.885.1"; exon_number "1";
chr1	StringTie	exon	155036255	155036412	1000	+	.	gene_id "MSTRG.885"; transcript_id "MSTRG.885.1"; exon_number "2";
chr1	StringTie	exon	155039206	155039492	1000	+	.	gene_id "MSTRG.885"; transcript_id "MSTRG.885.1"; exon_number "3";
chr1	StringTie	exon	155039848	155039916	1000	+	.	gene_id "MSTRG.885"; transcript_id "MSTRG.885.1"; exon_number "4";
chr1	StringTie	exon	155041329	155042029	1000	+	.	gene_id "MSTRG.885"; transcript_id "MSTRG.885.1"; exon_number "5";
chr1	StringTie	transcript	155036237	155042014	1000	+	.	gene_id "MSTRG.885"; transcript_id "MSTRG.885.2";
chr1	StringTie	exon	155036237	155036412	1000	+	.	gene_id "MSTRG.885"; transcript_id "MSTRG.885.2"; exon_number "1";
chr1	StringTie	exon	155039206	155039492	1000	+	.	gene_id "MSTRG.885"; transcript_id "MSTRG.885.2"; exon_number "2";
chr1	StringTie	exon	155039848	155039916	1000	+	.	gene_id "MSTRG.885"; transcript_id "MSTRG.885.2"; exon_number "3";
chr1	StringTie	exon	155041495	155042014	1000	+	.	gene_id "MSTRG.885"; transcript_id "MSTRG.885.2"; exon_number "4";
chr1	StringTie	transcript	155051348	155060014	1000	+	.	gene_id "MSTRG.886"; transcript_id "MSTRG.886.1";
chr1	StringTie	exon	155051348	155051545	1000	+	.	gene_id "MSTRG.886"; transcript_id "MSTRG.886.1"; exon_number "1";
chr1	StringTie	exon	155057567	155057880	1000	+	.	gene_id "MSTRG.886"; transcript_id "MSTRG.886.1"; exon_number "2";
chr1	StringTie	exon	155058353	155058418	1000	+	.	gene_id "MSTRG.886"; transcript_id "MSTRG.886.1"; exon_number "3";
chr1	StringTie	exon	155058604	155058681	1000	+	.	gene_id "MSTRG.886"; transcript_id "MSTRG.886.1"; exon_number "4";
chr1	StringTie	exon	155058889	155060014	1000	+	.	gene_id "MSTRG.886"; transcript_id "MSTRG.886.1"; exon_number "5";
chr1	StringTie	transcript	155057998	155059399	1000	+	.	gene_id "MSTRG.886"; transcript_id "MSTRG.886.2";
chr1	StringTie	exon	155057998	155058118	1000	+	.	gene_id "MSTRG.886"; transcript_id "MSTRG.886.2"; exon_number "1";
chr1	StringTie	exon	155058353	155058418	1000	+	.	gene_id "MSTRG.886"; transcript_id "MSTRG.886.2"; exon_number "2";
chr1	StringTie	exon	155058604	155058681	1000	+	.	gene_id "MSTRG.886"; transcript_id "MSTRG.886.2"; exon_number "3";
chr1	StringTie	exon	155058889	155059399	1000	+	.	gene_id "MSTRG.886"; transcript_id "MSTRG.886.2"; exon_number "4";
chr1	StringTie	transcript	155099936	155107333	1000	+	.	gene_id "MSTRG.887"; transcript_id "MSTRG.887.1";
chr1	StringTie	exon	155099936	155100545	1000	+	.	gene_id "MSTRG.887"; transcript_id "MSTRG.887.1"; exon_number "1";
chr1	StringTie	exon	155103815	155104110	1000	+	.	gene_id "MSTRG.887"; transcript_id "MSTRG.887.1"; exon_number "2";
chr1	StringTie	exon	155105979	155106044	1000	+	.	gene_id "MSTRG.887"; transcript_id "MSTRG.887.1"; exon_number "3";
chr1	StringTie	exon	155106206	155106256	1000	+	.	gene_id "MSTRG.887"; transcript_id "MSTRG.887.1"; exon_number "4";
chr1	StringTie	exon	155106431	155107333	1000	+	.	gene_id "MSTRG.887"; transcript_id "MSTRG.887.1"; exon_number "5";
chr1	StringTie	transcript	155100352	155107333	1000	+	.	gene_id "MSTRG.887"; transcript_id "MSTRG.887.2";
chr1	StringTie	exon	155100352	155100545	1000	+	.	gene_id "MSTRG.887"; transcript_id "MSTRG.887.2"; exon_number "1";
chr1	StringTie	exon	155103815	155104110	1000	+	.	gene_id "MSTRG.887"; transcript_id "MSTRG.887.2"; exon_number "2";
chr1	StringTie	exon	155106206	155106256	1000	+	.	gene_id "MSTRG.887"; transcript_id "MSTRG.887.2"; exon_number "3";
chr1	StringTie	exon	155106431	155107333	1000	+	.	gene_id "MSTRG.887"; transcript_id "MSTRG.887.2"; exon_number "4";
chr1	StringTie	transcript	155107820	155110844	1000	+	.	gene_id "MSTRG.888"; transcript_id "MSTRG.888.1";
chr1	StringTie	exon	155107820	155108156	1000	+	.	gene_id "MSTRG.888"; transcript_id "MSTRG.888.1"; exon_number "1";
chr1	StringTie	exon	155108775	155108852	1000	+	.	gene_id "MSTRG.888"; transcript_id "MSTRG.888.1"; exon_number "2";
chr1	StringTie	exon	155110037	155110198	1000	+	.	gene_id "MSTRG.888"; transcript_id "MSTRG.888.1"; exon_number "3";
chr1	StringTie	exon	155110455	155110574	1000	+	.	gene_id "MSTRG.888"; transcript_id "MSTRG.888.1"; exon_number "4";
chr1	StringTie	exon	155110656	155110844	1000	+	.	gene_id "MSTRG.888"; transcript_id "MSTRG.888.1"; exon_number "5";
chr1	StringTie	transcript	155108326	155120590	1000	+	.	gene_id "MSTRG.888"; transcript_id "MSTRG.888.2";
chr1	StringTie	exon	155108326	155108467	1000	+	.	gene_id "MSTRG.888"; transcript_id "MSTRG.888.2"; exon_number "1";
chr1	StringTie	exon	155108775	155108852	1000	+	.	gene_id "MSTRG.888"; transcript_id "MSTRG.888.2"; exon_number "2";
chr1	StringTie	exon	155109304	155109427	1000	+	.	gene_id "MSTRG.888"; transcript_id "MSTRG.888.2"; exon_number "3";
chr1	StringTie	exon	155110037	155110198	1000	+	.	gene_id "MSTRG.888"; transcript_id "MSTRG.888.2"; exon_number "4";
chr1	StringTie	exon	155110455	155110574	1000	+	.	gene_id "MSTRG.888"; transcript_id "MSTRG.888.2"; exon_number "5";
chr1	StringTie	exon	155110656	155111277	1000	+	.	gene_id "MSTRG.888"; transcript_id "MSTRG.888.2"; exon_number "6";
chr1	StringTie	exon	155120518	155120590	1000	+	.	gene_id "MSTRG.888"; transcript_id "MSTRG.888.2"; exon_number "7";
chr1	StringTie	transcript	155108334	155215444	1000	+	.	gene_id "MSTRG.888"; transcript_id "MSTRG.888.3";
chr1	StringTie	exon	155108334	155108467	1000	+	.	gene_id "MSTRG.888"; transcript_id "MSTRG.888.3"; exon_number "1";
chr1	StringTie	exon	155108775	155108852	1000	+	.	gene_id "MSTRG.888"; transcript_id "MSTRG.888.3"; exon_number "2";
chr1	StringTie	exon	155110037	155110198	1000	+	.	gene_id "MSTRG.888"; transcript_id "MSTRG.888.3"; exon_number "3";
chr1	StringTie	exon	155110455	155110574	1000	+	.	gene_id "MSTRG.888"; transcript_id "MSTRG.888.3"; exon_number "4";
chr1	StringTie	exon	155110656	155111245	1000	+	.	gene_id "MSTRG.888"; transcript_id "MSTRG.888.3"; exon_number "5";
chr1	StringTie	exon	155215408	155215444	1000	+	.	gene_id "MSTRG.888"; transcript_id "MSTRG.888.3"; exon_number "6";
chr1	StringTie	transcript	155108335	155111327	1000	+	.	gene_id "MSTRG.888"; transcript_id "MSTRG.888.4";
chr1	StringTie	exon	155108335	155108467	1000	+	.	gene_id "MSTRG.888"; transcript_id "MSTRG.888.4"; exon_number "1";
chr1	StringTie	exon	155108775	155108852	1000	+	.	gene_id "MSTRG.888"; transcript_id "MSTRG.888.4"; exon_number "2";
chr1	StringTie	exon	155110455	155110574	1000	+	.	gene_id "MSTRG.888"; transcript_id "MSTRG.888.4"; exon_number "3";
chr1	StringTie	exon	155110656	155111327	1000	+	.	gene_id "MSTRG.888"; transcript_id "MSTRG.888.4"; exon_number "4";
chr1	StringTie	transcript	155112367	155113020	1000	-	.	gene_id "MSTRG.889"; transcript_id "MSTRG.889.1";
chr1	StringTie	exon	155112367	155112721	1000	-	.	gene_id "MSTRG.889"; transcript_id "MSTRG.889.1"; exon_number "1";
chr1	StringTie	exon	155112967	155113020	1000	-	.	gene_id "MSTRG.889"; transcript_id "MSTRG.889.1"; exon_number "2";
chr1	StringTie	transcript	155112367	155113071	1000	-	.	gene_id "MSTRG.889"; transcript_id "MSTRG.889.2";
chr1	StringTie	exon	155112367	155112747	1000	-	.	gene_id "MSTRG.889"; transcript_id "MSTRG.889.2"; exon_number "1";
chr1	StringTie	exon	155112967	155113071	1000	-	.	gene_id "MSTRG.889"; transcript_id "MSTRG.889.2"; exon_number "2";
chr1	StringTie	transcript	155141884	155145809	1000	-	.	gene_id "MSTRG.890"; transcript_id "MSTRG.890.1";
chr1	StringTie	exon	155141884	155142036	1000	-	.	gene_id "MSTRG.890"; transcript_id "MSTRG.890.1"; exon_number "1";
chr1	StringTie	exon	155142267	155142333	1000	-	.	gene_id "MSTRG.890"; transcript_id "MSTRG.890.1"; exon_number "2";
chr1	StringTie	exon	155145041	155145104	1000	-	.	gene_id "MSTRG.890"; transcript_id "MSTRG.890.1"; exon_number "3";
chr1	StringTie	exon	155145214	155145368	1000	-	.	gene_id "MSTRG.890"; transcript_id "MSTRG.890.1"; exon_number "4";
chr1	StringTie	exon	155145697	155145809	1000	-	.	gene_id "MSTRG.890"; transcript_id "MSTRG.890.1"; exon_number "5";
chr1	StringTie	transcript	155165380	155171789	1000	-	.	gene_id "MSTRG.891"; transcript_id "MSTRG.891.1";
chr1	StringTie	exon	155165380	155165690	1000	-	.	gene_id "MSTRG.891"; transcript_id "MSTRG.891.1"; exon_number "1";
chr1	StringTie	exon	155165778	155165917	1000	-	.	gene_id "MSTRG.891"; transcript_id "MSTRG.891.1"; exon_number "2";
chr1	StringTie	exon	155166832	155167004	1000	-	.	gene_id "MSTRG.891"; transcript_id "MSTRG.891.1"; exon_number "3";
chr1	StringTie	exon	155167254	155167450	1000	-	.	gene_id "MSTRG.891"; transcript_id "MSTRG.891.1"; exon_number "4";
chr1	StringTie	exon	155167671	155167719	1000	-	.	gene_id "MSTRG.891"; transcript_id "MSTRG.891.1"; exon_number "5";
chr1	StringTie	exon	155167833	155168011	1000	-	.	gene_id "MSTRG.891"; transcript_id "MSTRG.891.1"; exon_number "6";
chr1	StringTie	exon	155168200	155168393	1000	-	.	gene_id "MSTRG.891"; transcript_id "MSTRG.891.1"; exon_number "7";
chr1	StringTie	exon	155169595	155169647	1000	-	.	gene_id "MSTRG.891"; transcript_id "MSTRG.891.1"; exon_number "8";
chr1	StringTie	exon	155169786	155169904	1000	-	.	gene_id "MSTRG.891"; transcript_id "MSTRG.891.1"; exon_number "9";
chr1	StringTie	exon	155170242	155170401	1000	-	.	gene_id "MSTRG.891"; transcript_id "MSTRG.891.1"; exon_number "10";
chr1	StringTie	exon	155170688	155170795	1000	-	.	gene_id "MSTRG.891"; transcript_id "MSTRG.891.1"; exon_number "11";
chr1	StringTie	exon	155171208	155171360	1000	-	.	gene_id "MSTRG.891"; transcript_id "MSTRG.891.1"; exon_number "12";
chr1	StringTie	exon	155171748	155171789	1000	-	.	gene_id "MSTRG.891"; transcript_id "MSTRG.891.1"; exon_number "13";
chr1	StringTie	transcript	155170247	155174750	1000	-	.	gene_id "MSTRG.891"; transcript_id "MSTRG.891.2";
chr1	StringTie	exon	155170247	155170401	1000	-	.	gene_id "MSTRG.891"; transcript_id "MSTRG.891.2"; exon_number "1";
chr1	StringTie	exon	155170688	155170795	1000	-	.	gene_id "MSTRG.891"; transcript_id "MSTRG.891.2"; exon_number "2";
chr1	StringTie	exon	155170885	155170995	1000	-	.	gene_id "MSTRG.891"; transcript_id "MSTRG.891.2"; exon_number "3";
chr1	StringTie	exon	155171208	155171360	1000	-	.	gene_id "MSTRG.891"; transcript_id "MSTRG.891.2"; exon_number "4";
chr1	StringTie	exon	155171748	155171825	1000	-	.	gene_id "MSTRG.891"; transcript_id "MSTRG.891.2"; exon_number "5";
chr1	StringTie	exon	155172052	155172192	1000	-	.	gene_id "MSTRG.891"; transcript_id "MSTRG.891.2"; exon_number "6";
chr1	StringTie	exon	155172603	155172751	1000	-	.	gene_id "MSTRG.891"; transcript_id "MSTRG.891.2"; exon_number "7";
chr1	StringTie	exon	155172877	155172928	1000	-	.	gene_id "MSTRG.891"; transcript_id "MSTRG.891.2"; exon_number "8";
chr1	StringTie	exon	155173014	155173096	1000	-	.	gene_id "MSTRG.891"; transcript_id "MSTRG.891.2"; exon_number "9";
chr1	StringTie	exon	155173304	155173330	1000	-	.	gene_id "MSTRG.891"; transcript_id "MSTRG.891.2"; exon_number "10";
chr1	StringTie	exon	155174646	155174750	1000	-	.	gene_id "MSTRG.891"; transcript_id "MSTRG.891.2"; exon_number "11";
chr1	StringTie	transcript	155170247	155177688	1000	-	.	gene_id "MSTRG.891"; transcript_id "MSTRG.891.3";
chr1	StringTie	exon	155170247	155170401	1000	-	.	gene_id "MSTRG.891"; transcript_id "MSTRG.891.3"; exon_number "1";
chr1	StringTie	exon	155170688	155170795	1000	-	.	gene_id "MSTRG.891"; transcript_id "MSTRG.891.3"; exon_number "2";
chr1	StringTie	exon	155170885	155170995	1000	-	.	gene_id "MSTRG.891"; transcript_id "MSTRG.891.3"; exon_number "3";
chr1	StringTie	exon	155171208	155171360	1000	-	.	gene_id "MSTRG.891"; transcript_id "MSTRG.891.3"; exon_number "4";
chr1	StringTie	exon	155171748	155171825	1000	-	.	gene_id "MSTRG.891"; transcript_id "MSTRG.891.3"; exon_number "5";
chr1	StringTie	exon	155172052	155172192	1000	-	.	gene_id "MSTRG.891"; transcript_id "MSTRG.891.3"; exon_number "6";
chr1	StringTie	exon	155172603	155172751	1000	-	.	gene_id "MSTRG.891"; transcript_id "MSTRG.891.3"; exon_number "7";
chr1	StringTie	exon	155172877	155172928	1000	-	.	gene_id "MSTRG.891"; transcript_id "MSTRG.891.3"; exon_number "8";
chr1	StringTie	exon	155173014	155173096	1000	-	.	gene_id "MSTRG.891"; transcript_id "MSTRG.891.3"; exon_number "9";
chr1	StringTie	exon	155173304	155174748	1000	-	.	gene_id "MSTRG.891"; transcript_id "MSTRG.891.3"; exon_number "10";
chr1	StringTie	exon	155174851	155175107	1000	-	.	gene_id "MSTRG.891"; transcript_id "MSTRG.891.3"; exon_number "11";
chr1	StringTie	exon	155175991	155176197	1000	-	.	gene_id "MSTRG.891"; transcript_id "MSTRG.891.3"; exon_number "12";
chr1	StringTie	exon	155176508	155177688	1000	-	.	gene_id "MSTRG.891"; transcript_id "MSTRG.891.3"; exon_number "13";
chr1	StringTie	transcript	155168218	155170362	1000	+	.	gene_id "MSTRG.892"; transcript_id "MSTRG.892.1";
chr1	StringTie	exon	155168218	155168409	1000	+	.	gene_id "MSTRG.892"; transcript_id "MSTRG.892.1"; exon_number "1";
chr1	StringTie	exon	155169963	155170362	1000	+	.	gene_id "MSTRG.892"; transcript_id "MSTRG.892.1"; exon_number "2";
chr1	StringTie	transcript	155176276	155183614	1000	+	.	gene_id "MSTRG.893"; transcript_id "MSTRG.893.1";
chr1	StringTie	exon	155176276	155179123	1000	+	.	gene_id "MSTRG.893"; transcript_id "MSTRG.893.1"; exon_number "1";
chr1	StringTie	exon	155180137	155180206	1000	+	.	gene_id "MSTRG.893"; transcript_id "MSTRG.893.1"; exon_number "2";
chr1	StringTie	exon	155180339	155180418	1000	+	.	gene_id "MSTRG.893"; transcript_id "MSTRG.893.1"; exon_number "3";
chr1	StringTie	exon	155182176	155182358	1000	+	.	gene_id "MSTRG.893"; transcript_id "MSTRG.893.1"; exon_number "4";
chr1	StringTie	exon	155182485	155183182	1000	+	.	gene_id "MSTRG.893"; transcript_id "MSTRG.893.1"; exon_number "5";
chr1	StringTie	exon	155183275	155183614	1000	+	.	gene_id "MSTRG.893"; transcript_id "MSTRG.893.1"; exon_number "6";
chr1	StringTie	transcript	155178490	155204245	1000	+	.	gene_id "MSTRG.893"; transcript_id "MSTRG.893.2";
chr1	StringTie	exon	155178490	155179123	1000	+	.	gene_id "MSTRG.893"; transcript_id "MSTRG.893.2"; exon_number "1";
chr1	StringTie	exon	155180137	155180206	1000	+	.	gene_id "MSTRG.893"; transcript_id "MSTRG.893.2"; exon_number "2";
chr1	StringTie	exon	155180339	155180418	1000	+	.	gene_id "MSTRG.893"; transcript_id "MSTRG.893.2"; exon_number "3";
chr1	StringTie	exon	155181918	155182010	1000	+	.	gene_id "MSTRG.893"; transcript_id "MSTRG.893.2"; exon_number "4";
chr1	StringTie	exon	155182176	155182358	1000	+	.	gene_id "MSTRG.893"; transcript_id "MSTRG.893.2"; exon_number "5";
chr1	StringTie	exon	155182485	155182561	1000	+	.	gene_id "MSTRG.893"; transcript_id "MSTRG.893.2"; exon_number "6";
chr1	StringTie	exon	155183028	155183182	1000	+	.	gene_id "MSTRG.893"; transcript_id "MSTRG.893.2"; exon_number "7";
chr1	StringTie	exon	155183275	155183593	1000	+	.	gene_id "MSTRG.893"; transcript_id "MSTRG.893.2"; exon_number "8";
chr1	StringTie	exon	155204111	155204245	1000	+	.	gene_id "MSTRG.893"; transcript_id "MSTRG.893.2"; exon_number "9";
chr1	StringTie	transcript	155179038	155204245	1000	+	.	gene_id "MSTRG.893"; transcript_id "MSTRG.893.3";
chr1	StringTie	exon	155179038	155179123	1000	+	.	gene_id "MSTRG.893"; transcript_id "MSTRG.893.3"; exon_number "1";
chr1	StringTie	exon	155180137	155180206	1000	+	.	gene_id "MSTRG.893"; transcript_id "MSTRG.893.3"; exon_number "2";
chr1	StringTie	exon	155180339	155180418	1000	+	.	gene_id "MSTRG.893"; transcript_id "MSTRG.893.3"; exon_number "3";
chr1	StringTie	exon	155181918	155182010	1000	+	.	gene_id "MSTRG.893"; transcript_id "MSTRG.893.3"; exon_number "4";
chr1	StringTie	exon	155182176	155182358	1000	+	.	gene_id "MSTRG.893"; transcript_id "MSTRG.893.3"; exon_number "5";
chr1	StringTie	exon	155182485	155182561	1000	+	.	gene_id "MSTRG.893"; transcript_id "MSTRG.893.3"; exon_number "6";
chr1	StringTie	exon	155183028	155183182	1000	+	.	gene_id "MSTRG.893"; transcript_id "MSTRG.893.3"; exon_number "7";
chr1	StringTie	exon	155183275	155183503	1000	+	.	gene_id "MSTRG.893"; transcript_id "MSTRG.893.3"; exon_number "8";
chr1	StringTie	exon	155203936	155204245	1000	+	.	gene_id "MSTRG.893"; transcript_id "MSTRG.893.3"; exon_number "9";
chr1	StringTie	transcript	155204243	155214461	1000	-	.	gene_id "MSTRG.894"; transcript_id "MSTRG.894.1";
chr1	StringTie	exon	155204243	155204891	1000	-	.	gene_id "MSTRG.894"; transcript_id "MSTRG.894.1"; exon_number "1";
chr1	StringTie	exon	155204986	155205102	1000	-	.	gene_id "MSTRG.894"; transcript_id "MSTRG.894.1"; exon_number "2";
chr1	StringTie	exon	155205472	155205635	1000	-	.	gene_id "MSTRG.894"; transcript_id "MSTRG.894.1"; exon_number "3";
chr1	StringTie	exon	155206036	155206260	1000	-	.	gene_id "MSTRG.894"; transcript_id "MSTRG.894.1"; exon_number "4";
chr1	StringTie	exon	155207132	155207369	1000	-	.	gene_id "MSTRG.894"; transcript_id "MSTRG.894.1"; exon_number "5";
chr1	StringTie	exon	155207925	155208097	1000	-	.	gene_id "MSTRG.894"; transcript_id "MSTRG.894.1"; exon_number "6";
chr1	StringTie	exon	155208308	155208441	1000	-	.	gene_id "MSTRG.894"; transcript_id "MSTRG.894.1"; exon_number "7";
chr1	StringTie	exon	155209407	155209553	1000	-	.	gene_id "MSTRG.894"; transcript_id "MSTRG.894.1"; exon_number "8";
chr1	StringTie	exon	155209677	155209868	1000	-	.	gene_id "MSTRG.894"; transcript_id "MSTRG.894.1"; exon_number "9";
chr1	StringTie	exon	155210421	155210508	1000	-	.	gene_id "MSTRG.894"; transcript_id "MSTRG.894.1"; exon_number "10";
chr1	StringTie	exon	155210877	155210971	1000	-	.	gene_id "MSTRG.894"; transcript_id "MSTRG.894.1"; exon_number "11";
chr1	StringTie	exon	155214297	155214461	1000	-	.	gene_id "MSTRG.894"; transcript_id "MSTRG.894.1"; exon_number "12";
chr1	StringTie	transcript	155204350	155211066	1000	-	.	gene_id "MSTRG.894"; transcript_id "MSTRG.894.2";
chr1	StringTie	exon	155204350	155204891	1000	-	.	gene_id "MSTRG.894"; transcript_id "MSTRG.894.2"; exon_number "1";
chr1	StringTie	exon	155204986	155205102	1000	-	.	gene_id "MSTRG.894"; transcript_id "MSTRG.894.2"; exon_number "2";
chr1	StringTie	exon	155205472	155205635	1000	-	.	gene_id "MSTRG.894"; transcript_id "MSTRG.894.2"; exon_number "3";
chr1	StringTie	exon	155206036	155206260	1000	-	.	gene_id "MSTRG.894"; transcript_id "MSTRG.894.2"; exon_number "4";
chr1	StringTie	exon	155207132	155207369	1000	-	.	gene_id "MSTRG.894"; transcript_id "MSTRG.894.2"; exon_number "5";
chr1	StringTie	exon	155207925	155208097	1000	-	.	gene_id "MSTRG.894"; transcript_id "MSTRG.894.2"; exon_number "6";
chr1	StringTie	exon	155208308	155208441	1000	-	.	gene_id "MSTRG.894"; transcript_id "MSTRG.894.2"; exon_number "7";
chr1	StringTie	exon	155209677	155209868	1000	-	.	gene_id "MSTRG.894"; transcript_id "MSTRG.894.2"; exon_number "8";
chr1	StringTie	exon	155210421	155210508	1000	-	.	gene_id "MSTRG.894"; transcript_id "MSTRG.894.2"; exon_number "9";
chr1	StringTie	exon	155210877	155211066	1000	-	.	gene_id "MSTRG.894"; transcript_id "MSTRG.894.2"; exon_number "10";
chr1	StringTie	transcript	155204520	155214427	1000	-	.	gene_id "MSTRG.894"; transcript_id "MSTRG.894.3";
chr1	StringTie	exon	155204520	155204891	1000	-	.	gene_id "MSTRG.894"; transcript_id "MSTRG.894.3"; exon_number "1";
chr1	StringTie	exon	155204986	155205102	1000	-	.	gene_id "MSTRG.894"; transcript_id "MSTRG.894.3"; exon_number "2";
chr1	StringTie	exon	155205472	155205635	1000	-	.	gene_id "MSTRG.894"; transcript_id "MSTRG.894.3"; exon_number "3";
chr1	StringTie	exon	155206036	155206260	1000	-	.	gene_id "MSTRG.894"; transcript_id "MSTRG.894.3"; exon_number "4";
chr1	StringTie	exon	155207132	155207369	1000	-	.	gene_id "MSTRG.894"; transcript_id "MSTRG.894.3"; exon_number "5";
chr1	StringTie	exon	155207925	155208097	1000	-	.	gene_id "MSTRG.894"; transcript_id "MSTRG.894.3"; exon_number "6";
chr1	StringTie	exon	155208308	155208441	1000	-	.	gene_id "MSTRG.894"; transcript_id "MSTRG.894.3"; exon_number "7";
chr1	StringTie	exon	155209407	155209553	1000	-	.	gene_id "MSTRG.894"; transcript_id "MSTRG.894.3"; exon_number "8";
chr1	StringTie	exon	155209677	155209868	1000	-	.	gene_id "MSTRG.894"; transcript_id "MSTRG.894.3"; exon_number "9";
chr1	StringTie	exon	155210421	155210508	1000	-	.	gene_id "MSTRG.894"; transcript_id "MSTRG.894.3"; exon_number "10";
chr1	StringTie	exon	155210877	155210971	1000	-	.	gene_id "MSTRG.894"; transcript_id "MSTRG.894.3"; exon_number "11";
chr1	StringTie	exon	155213886	155214024	1000	-	.	gene_id "MSTRG.894"; transcript_id "MSTRG.894.3"; exon_number "12";
chr1	StringTie	exon	155214297	155214427	1000	-	.	gene_id "MSTRG.894"; transcript_id "MSTRG.894.3"; exon_number "13";
chr1	StringTie	transcript	155208004	155214427	1000	-	.	gene_id "MSTRG.894"; transcript_id "MSTRG.894.4";
chr1	StringTie	exon	155208004	155208097	1000	-	.	gene_id "MSTRG.894"; transcript_id "MSTRG.894.4"; exon_number "1";
chr1	StringTie	exon	155208308	155208441	1000	-	.	gene_id "MSTRG.894"; transcript_id "MSTRG.894.4"; exon_number "2";
chr1	StringTie	exon	155209407	155209553	1000	-	.	gene_id "MSTRG.894"; transcript_id "MSTRG.894.4"; exon_number "3";
chr1	StringTie	exon	155209677	155209868	1000	-	.	gene_id "MSTRG.894"; transcript_id "MSTRG.894.4"; exon_number "4";
chr1	StringTie	exon	155210421	155210508	1000	-	.	gene_id "MSTRG.894"; transcript_id "MSTRG.894.4"; exon_number "5";
chr1	StringTie	exon	155210877	155211006	1000	-	.	gene_id "MSTRG.894"; transcript_id "MSTRG.894.4"; exon_number "6";
chr1	StringTie	exon	155214297	155214427	1000	-	.	gene_id "MSTRG.894"; transcript_id "MSTRG.894.4"; exon_number "7";
chr1	StringTie	transcript	155216996	155224751	1000	-	.	gene_id "MSTRG.895"; transcript_id "MSTRG.895.1";
chr1	StringTie	exon	155216996	155217746	1000	-	.	gene_id "MSTRG.895"; transcript_id "MSTRG.895.1"; exon_number "1";
chr1	StringTie	exon	155217841	155218094	1000	-	.	gene_id "MSTRG.895"; transcript_id "MSTRG.895.1"; exon_number "2";
chr1	StringTie	exon	155218196	155218264	1000	-	.	gene_id "MSTRG.895"; transcript_id "MSTRG.895.1"; exon_number "3";
chr1	StringTie	exon	155220067	155220612	1000	-	.	gene_id "MSTRG.895"; transcript_id "MSTRG.895.1"; exon_number "4";
chr1	StringTie	exon	155220886	155220955	1000	-	.	gene_id "MSTRG.895"; transcript_id "MSTRG.895.1"; exon_number "5";
chr1	StringTie	exon	155221293	155221392	1000	-	.	gene_id "MSTRG.895"; transcript_id "MSTRG.895.1"; exon_number "6";
chr1	StringTie	exon	155221524	155221696	1000	-	.	gene_id "MSTRG.895"; transcript_id "MSTRG.895.1"; exon_number "7";
chr1	StringTie	exon	155223416	155223523	1000	-	.	gene_id "MSTRG.895"; transcript_id "MSTRG.895.1"; exon_number "8";
chr1	StringTie	exon	155224444	155224751	1000	-	.	gene_id "MSTRG.895"; transcript_id "MSTRG.895.1"; exon_number "9";
chr1	StringTie	transcript	155217008	155225178	1000	-	.	gene_id "MSTRG.895"; transcript_id "MSTRG.895.2";
chr1	StringTie	exon	155217008	155217746	1000	-	.	gene_id "MSTRG.895"; transcript_id "MSTRG.895.2"; exon_number "1";
chr1	StringTie	exon	155217841	155218094	1000	-	.	gene_id "MSTRG.895"; transcript_id "MSTRG.895.2"; exon_number "2";
chr1	StringTie	exon	155218196	155218264	1000	-	.	gene_id "MSTRG.895"; transcript_id "MSTRG.895.2"; exon_number "3";
chr1	StringTie	exon	155220067	155220612	1000	-	.	gene_id "MSTRG.895"; transcript_id "MSTRG.895.2"; exon_number "4";
chr1	StringTie	exon	155220886	155220955	1000	-	.	gene_id "MSTRG.895"; transcript_id "MSTRG.895.2"; exon_number "5";
chr1	StringTie	exon	155221293	155221392	1000	-	.	gene_id "MSTRG.895"; transcript_id "MSTRG.895.2"; exon_number "6";
chr1	StringTie	exon	155221524	155221696	1000	-	.	gene_id "MSTRG.895"; transcript_id "MSTRG.895.2"; exon_number "7";
chr1	StringTie	exon	155223416	155223523	1000	-	.	gene_id "MSTRG.895"; transcript_id "MSTRG.895.2"; exon_number "8";
chr1	StringTie	exon	155223650	155223769	1000	-	.	gene_id "MSTRG.895"; transcript_id "MSTRG.895.2"; exon_number "9";
chr1	StringTie	exon	155223875	155223985	1000	-	.	gene_id "MSTRG.895"; transcript_id "MSTRG.895.2"; exon_number "10";
chr1	StringTie	exon	155224191	155224247	1000	-	.	gene_id "MSTRG.895"; transcript_id "MSTRG.895.2"; exon_number "11";
chr1	StringTie	exon	155224444	155225178	1000	-	.	gene_id "MSTRG.895"; transcript_id "MSTRG.895.2"; exon_number "12";
chr1	StringTie	transcript	155217008	155224751	1000	-	.	gene_id "MSTRG.895"; transcript_id "MSTRG.895.3";
chr1	StringTie	exon	155217008	155217746	1000	-	.	gene_id "MSTRG.895"; transcript_id "MSTRG.895.3"; exon_number "1";
chr1	StringTie	exon	155217841	155218094	1000	-	.	gene_id "MSTRG.895"; transcript_id "MSTRG.895.3"; exon_number "2";
chr1	StringTie	exon	155218196	155218264	1000	-	.	gene_id "MSTRG.895"; transcript_id "MSTRG.895.3"; exon_number "3";
chr1	StringTie	exon	155220067	155220612	1000	-	.	gene_id "MSTRG.895"; transcript_id "MSTRG.895.3"; exon_number "4";
chr1	StringTie	exon	155220886	155220955	1000	-	.	gene_id "MSTRG.895"; transcript_id "MSTRG.895.3"; exon_number "5";
chr1	StringTie	exon	155221293	155221392	1000	-	.	gene_id "MSTRG.895"; transcript_id "MSTRG.895.3"; exon_number "6";
chr1	StringTie	exon	155221524	155221699	1000	-	.	gene_id "MSTRG.895"; transcript_id "MSTRG.895.3"; exon_number "7";
chr1	StringTie	exon	155223416	155223523	1000	-	.	gene_id "MSTRG.895"; transcript_id "MSTRG.895.3"; exon_number "8";
chr1	StringTie	exon	155224444	155224751	1000	-	.	gene_id "MSTRG.895"; transcript_id "MSTRG.895.3"; exon_number "9";
chr1	StringTie	transcript	155217008	155224751	1000	-	.	gene_id "MSTRG.895"; transcript_id "MSTRG.895.4";
chr1	StringTie	exon	155217008	155217746	1000	-	.	gene_id "MSTRG.895"; transcript_id "MSTRG.895.4"; exon_number "1";
chr1	StringTie	exon	155217841	155218094	1000	-	.	gene_id "MSTRG.895"; transcript_id "MSTRG.895.4"; exon_number "2";
chr1	StringTie	exon	155218196	155218264	1000	-	.	gene_id "MSTRG.895"; transcript_id "MSTRG.895.4"; exon_number "3";
chr1	StringTie	exon	155220067	155220612	1000	-	.	gene_id "MSTRG.895"; transcript_id "MSTRG.895.4"; exon_number "4";
chr1	StringTie	exon	155220886	155220955	1000	-	.	gene_id "MSTRG.895"; transcript_id "MSTRG.895.4"; exon_number "5";
chr1	StringTie	exon	155221293	155221392	1000	-	.	gene_id "MSTRG.895"; transcript_id "MSTRG.895.4"; exon_number "6";
chr1	StringTie	exon	155221524	155221699	1000	-	.	gene_id "MSTRG.895"; transcript_id "MSTRG.895.4"; exon_number "7";
chr1	StringTie	exon	155223416	155223523	1000	-	.	gene_id "MSTRG.895"; transcript_id "MSTRG.895.4"; exon_number "8";
chr1	StringTie	exon	155223650	155223769	1000	-	.	gene_id "MSTRG.895"; transcript_id "MSTRG.895.4"; exon_number "9";
chr1	StringTie	exon	155223875	155223985	1000	-	.	gene_id "MSTRG.895"; transcript_id "MSTRG.895.4"; exon_number "10";
chr1	StringTie	exon	155224191	155224247	1000	-	.	gene_id "MSTRG.895"; transcript_id "MSTRG.895.4"; exon_number "11";
chr1	StringTie	exon	155224444	155224751	1000	-	.	gene_id "MSTRG.895"; transcript_id "MSTRG.895.4"; exon_number "12";
chr1	StringTie	transcript	155217008	155224751	1000	-	.	gene_id "MSTRG.895"; transcript_id "MSTRG.895.5";
chr1	StringTie	exon	155217008	155217746	1000	-	.	gene_id "MSTRG.895"; transcript_id "MSTRG.895.5"; exon_number "1";
chr1	StringTie	exon	155217841	155218094	1000	-	.	gene_id "MSTRG.895"; transcript_id "MSTRG.895.5"; exon_number "2";
chr1	StringTie	exon	155218196	155218264	1000	-	.	gene_id "MSTRG.895"; transcript_id "MSTRG.895.5"; exon_number "3";
chr1	StringTie	exon	155220067	155220187	1000	-	.	gene_id "MSTRG.895"; transcript_id "MSTRG.895.5"; exon_number "4";
chr1	StringTie	exon	155220269	155220612	1000	-	.	gene_id "MSTRG.895"; transcript_id "MSTRG.895.5"; exon_number "5";
chr1	StringTie	exon	155220886	155220955	1000	-	.	gene_id "MSTRG.895"; transcript_id "MSTRG.895.5"; exon_number "6";
chr1	StringTie	exon	155221293	155221392	1000	-	.	gene_id "MSTRG.895"; transcript_id "MSTRG.895.5"; exon_number "7";
chr1	StringTie	exon	155221524	155221696	1000	-	.	gene_id "MSTRG.895"; transcript_id "MSTRG.895.5"; exon_number "8";
chr1	StringTie	exon	155223416	155223523	1000	-	.	gene_id "MSTRG.895"; transcript_id "MSTRG.895.5"; exon_number "9";
chr1	StringTie	exon	155224444	155224751	1000	-	.	gene_id "MSTRG.895"; transcript_id "MSTRG.895.5"; exon_number "10";
chr1	StringTie	transcript	155217008	155224751	1000	-	.	gene_id "MSTRG.895"; transcript_id "MSTRG.895.6";
chr1	StringTie	exon	155217008	155217746	1000	-	.	gene_id "MSTRG.895"; transcript_id "MSTRG.895.6"; exon_number "1";
chr1	StringTie	exon	155217841	155218094	1000	-	.	gene_id "MSTRG.895"; transcript_id "MSTRG.895.6"; exon_number "2";
chr1	StringTie	exon	155218196	155218264	1000	-	.	gene_id "MSTRG.895"; transcript_id "MSTRG.895.6"; exon_number "3";
chr1	StringTie	exon	155220067	155220187	1000	-	.	gene_id "MSTRG.895"; transcript_id "MSTRG.895.6"; exon_number "4";
chr1	StringTie	exon	155220269	155220612	1000	-	.	gene_id "MSTRG.895"; transcript_id "MSTRG.895.6"; exon_number "5";
chr1	StringTie	exon	155220886	155220955	1000	-	.	gene_id "MSTRG.895"; transcript_id "MSTRG.895.6"; exon_number "6";
chr1	StringTie	exon	155221293	155221392	1000	-	.	gene_id "MSTRG.895"; transcript_id "MSTRG.895.6"; exon_number "7";
chr1	StringTie	exon	155221524	155221699	1000	-	.	gene_id "MSTRG.895"; transcript_id "MSTRG.895.6"; exon_number "8";
chr1	StringTie	exon	155223416	155223523	1000	-	.	gene_id "MSTRG.895"; transcript_id "MSTRG.895.6"; exon_number "9";
chr1	StringTie	exon	155223650	155223769	1000	-	.	gene_id "MSTRG.895"; transcript_id "MSTRG.895.6"; exon_number "10";
chr1	StringTie	exon	155223875	155223985	1000	-	.	gene_id "MSTRG.895"; transcript_id "MSTRG.895.6"; exon_number "11";
chr1	StringTie	exon	155224191	155224247	1000	-	.	gene_id "MSTRG.895"; transcript_id "MSTRG.895.6"; exon_number "12";
chr1	StringTie	exon	155224444	155224751	1000	-	.	gene_id "MSTRG.895"; transcript_id "MSTRG.895.6"; exon_number "13";
chr1	StringTie	transcript	155225770	155232050	1000	-	.	gene_id "MSTRG.896"; transcript_id "MSTRG.896.1";
chr1	StringTie	exon	155225770	155226210	1000	-	.	gene_id "MSTRG.896"; transcript_id "MSTRG.896.1"; exon_number "1";
chr1	StringTie	exon	155226465	155226582	1000	-	.	gene_id "MSTRG.896"; transcript_id "MSTRG.896.1"; exon_number "2";
chr1	StringTie	exon	155227076	155227177	1000	-	.	gene_id "MSTRG.896"; transcript_id "MSTRG.896.1"; exon_number "3";
chr1	StringTie	exon	155227289	155227448	1000	-	.	gene_id "MSTRG.896"; transcript_id "MSTRG.896.1"; exon_number "4";
chr1	StringTie	exon	155228617	155228745	1000	-	.	gene_id "MSTRG.896"; transcript_id "MSTRG.896.1"; exon_number "5";
chr1	StringTie	exon	155230121	155230241	1000	-	.	gene_id "MSTRG.896"; transcript_id "MSTRG.896.1"; exon_number "6";
chr1	StringTie	exon	155230328	155230450	1000	-	.	gene_id "MSTRG.896"; transcript_id "MSTRG.896.1"; exon_number "7";
chr1	StringTie	exon	155231448	155231525	1000	-	.	gene_id "MSTRG.896"; transcript_id "MSTRG.896.1"; exon_number "8";
chr1	StringTie	exon	155231877	155232050	1000	-	.	gene_id "MSTRG.896"; transcript_id "MSTRG.896.1"; exon_number "9";
chr1	StringTie	transcript	155225772	155232221	1000	-	.	gene_id "MSTRG.896"; transcript_id "MSTRG.896.2";
chr1	StringTie	exon	155225772	155226210	1000	-	.	gene_id "MSTRG.896"; transcript_id "MSTRG.896.2"; exon_number "1";
chr1	StringTie	exon	155226465	155226582	1000	-	.	gene_id "MSTRG.896"; transcript_id "MSTRG.896.2"; exon_number "2";
chr1	StringTie	exon	155227076	155227177	1000	-	.	gene_id "MSTRG.896"; transcript_id "MSTRG.896.2"; exon_number "3";
chr1	StringTie	exon	155227289	155227448	1000	-	.	gene_id "MSTRG.896"; transcript_id "MSTRG.896.2"; exon_number "4";
chr1	StringTie	exon	155228617	155228745	1000	-	.	gene_id "MSTRG.896"; transcript_id "MSTRG.896.2"; exon_number "5";
chr1	StringTie	exon	155230121	155230241	1000	-	.	gene_id "MSTRG.896"; transcript_id "MSTRG.896.2"; exon_number "6";
chr1	StringTie	exon	155230328	155230450	1000	-	.	gene_id "MSTRG.896"; transcript_id "MSTRG.896.2"; exon_number "7";
chr1	StringTie	exon	155231877	155232221	1000	-	.	gene_id "MSTRG.896"; transcript_id "MSTRG.896.2"; exon_number "8";
chr1	StringTie	transcript	155225798	155230241	1000	-	.	gene_id "MSTRG.896"; transcript_id "MSTRG.896.3";
chr1	StringTie	exon	155225798	155226210	1000	-	.	gene_id "MSTRG.896"; transcript_id "MSTRG.896.3"; exon_number "1";
chr1	StringTie	exon	155226465	155226582	1000	-	.	gene_id "MSTRG.896"; transcript_id "MSTRG.896.3"; exon_number "2";
chr1	StringTie	exon	155227089	155227177	1000	-	.	gene_id "MSTRG.896"; transcript_id "MSTRG.896.3"; exon_number "3";
chr1	StringTie	exon	155227289	155227448	1000	-	.	gene_id "MSTRG.896"; transcript_id "MSTRG.896.3"; exon_number "4";
chr1	StringTie	exon	155228617	155228745	1000	-	.	gene_id "MSTRG.896"; transcript_id "MSTRG.896.3"; exon_number "5";
chr1	StringTie	exon	155230121	155230241	1000	-	.	gene_id "MSTRG.896"; transcript_id "MSTRG.896.3"; exon_number "6";
chr1	StringTie	transcript	155232659	155243307	1000	-	.	gene_id "MSTRG.897"; transcript_id "MSTRG.897.1";
chr1	StringTie	exon	155232659	155233191	1000	-	.	gene_id "MSTRG.897"; transcript_id "MSTRG.897.1"; exon_number "1";
chr1	StringTie	exon	155233741	155233831	1000	-	.	gene_id "MSTRG.897"; transcript_id "MSTRG.897.1"; exon_number "2";
chr1	StringTie	exon	155234012	155234091	1000	-	.	gene_id "MSTRG.897"; transcript_id "MSTRG.897.1"; exon_number "3";
chr1	StringTie	exon	155234259	155234341	1000	-	.	gene_id "MSTRG.897"; transcript_id "MSTRG.897.1"; exon_number "4";
chr1	StringTie	exon	155234436	155234565	1000	-	.	gene_id "MSTRG.897"; transcript_id "MSTRG.897.1"; exon_number "5";
chr1	StringTie	exon	155235651	155235745	1000	-	.	gene_id "MSTRG.897"; transcript_id "MSTRG.897.1"; exon_number "6";
chr1	StringTie	exon	155236520	155236686	1000	-	.	gene_id "MSTRG.897"; transcript_id "MSTRG.897.1"; exon_number "7";
chr1	StringTie	exon	155237801	155237917	1000	-	.	gene_id "MSTRG.897"; transcript_id "MSTRG.897.1"; exon_number "8";
chr1	StringTie	exon	155238084	155238150	1000	-	.	gene_id "MSTRG.897"; transcript_id "MSTRG.897.1"; exon_number "9";
chr1	StringTie	exon	155238499	155238586	1000	-	.	gene_id "MSTRG.897"; transcript_id "MSTRG.897.1"; exon_number "10";
chr1	StringTie	exon	155239279	155239507	1000	-	.	gene_id "MSTRG.897"; transcript_id "MSTRG.897.1"; exon_number "11";
chr1	StringTie	exon	155240599	155240768	1000	-	.	gene_id "MSTRG.897"; transcript_id "MSTRG.897.1"; exon_number "12";
chr1	StringTie	exon	155242992	155243307	1000	-	.	gene_id "MSTRG.897"; transcript_id "MSTRG.897.1"; exon_number "13";
chr1	StringTie	transcript	155232659	155243078	1000	-	.	gene_id "MSTRG.897"; transcript_id "MSTRG.897.2";
chr1	StringTie	exon	155232659	155233191	1000	-	.	gene_id "MSTRG.897"; transcript_id "MSTRG.897.2"; exon_number "1";
chr1	StringTie	exon	155233741	155233831	1000	-	.	gene_id "MSTRG.897"; transcript_id "MSTRG.897.2"; exon_number "2";
chr1	StringTie	exon	155234012	155234091	1000	-	.	gene_id "MSTRG.897"; transcript_id "MSTRG.897.2"; exon_number "3";
chr1	StringTie	exon	155234259	155234341	1000	-	.	gene_id "MSTRG.897"; transcript_id "MSTRG.897.2"; exon_number "4";
chr1	StringTie	exon	155234436	155234565	1000	-	.	gene_id "MSTRG.897"; transcript_id "MSTRG.897.2"; exon_number "5";
chr1	StringTie	exon	155235651	155235745	1000	-	.	gene_id "MSTRG.897"; transcript_id "MSTRG.897.2"; exon_number "6";
chr1	StringTie	exon	155236520	155236686	1000	-	.	gene_id "MSTRG.897"; transcript_id "MSTRG.897.2"; exon_number "7";
chr1	StringTie	exon	155237801	155237917	1000	-	.	gene_id "MSTRG.897"; transcript_id "MSTRG.897.2"; exon_number "8";
chr1	StringTie	exon	155238084	155238150	1000	-	.	gene_id "MSTRG.897"; transcript_id "MSTRG.897.2"; exon_number "9";
chr1	StringTie	exon	155238499	155238583	1000	-	.	gene_id "MSTRG.897"; transcript_id "MSTRG.897.2"; exon_number "10";
chr1	StringTie	exon	155239279	155239507	1000	-	.	gene_id "MSTRG.897"; transcript_id "MSTRG.897.2"; exon_number "11";
chr1	StringTie	exon	155240599	155240768	1000	-	.	gene_id "MSTRG.897"; transcript_id "MSTRG.897.2"; exon_number "12";
chr1	StringTie	exon	155242992	155243078	1000	-	.	gene_id "MSTRG.897"; transcript_id "MSTRG.897.2"; exon_number "13";
chr1	StringTie	transcript	155232665	155243273	1000	-	.	gene_id "MSTRG.897"; transcript_id "MSTRG.897.3";
chr1	StringTie	exon	155232665	155233191	1000	-	.	gene_id "MSTRG.897"; transcript_id "MSTRG.897.3"; exon_number "1";
chr1	StringTie	exon	155233741	155233831	1000	-	.	gene_id "MSTRG.897"; transcript_id "MSTRG.897.3"; exon_number "2";
chr1	StringTie	exon	155234012	155234091	1000	-	.	gene_id "MSTRG.897"; transcript_id "MSTRG.897.3"; exon_number "3";
chr1	StringTie	exon	155234259	155234341	1000	-	.	gene_id "MSTRG.897"; transcript_id "MSTRG.897.3"; exon_number "4";
chr1	StringTie	exon	155234436	155234565	1000	-	.	gene_id "MSTRG.897"; transcript_id "MSTRG.897.3"; exon_number "5";
chr1	StringTie	exon	155235651	155235745	1000	-	.	gene_id "MSTRG.897"; transcript_id "MSTRG.897.3"; exon_number "6";
chr1	StringTie	exon	155236520	155236686	1000	-	.	gene_id "MSTRG.897"; transcript_id "MSTRG.897.3"; exon_number "7";
chr1	StringTie	exon	155237801	155237917	1000	-	.	gene_id "MSTRG.897"; transcript_id "MSTRG.897.3"; exon_number "8";
chr1	StringTie	exon	155238084	155238150	1000	-	.	gene_id "MSTRG.897"; transcript_id "MSTRG.897.3"; exon_number "9";
chr1	StringTie	exon	155238499	155238583	1000	-	.	gene_id "MSTRG.897"; transcript_id "MSTRG.897.3"; exon_number "10";
chr1	StringTie	exon	155239279	155239504	1000	-	.	gene_id "MSTRG.897"; transcript_id "MSTRG.897.3"; exon_number "11";
chr1	StringTie	exon	155240599	155240768	1000	-	.	gene_id "MSTRG.897"; transcript_id "MSTRG.897.3"; exon_number "12";
chr1	StringTie	exon	155242992	155243273	1000	-	.	gene_id "MSTRG.897"; transcript_id "MSTRG.897.3"; exon_number "13";
chr1	StringTie	transcript	155232671	155243078	1000	-	.	gene_id "MSTRG.897"; transcript_id "MSTRG.897.4";
chr1	StringTie	exon	155232671	155233191	1000	-	.	gene_id "MSTRG.897"; transcript_id "MSTRG.897.4"; exon_number "1";
chr1	StringTie	exon	155233741	155233831	1000	-	.	gene_id "MSTRG.897"; transcript_id "MSTRG.897.4"; exon_number "2";
chr1	StringTie	exon	155234012	155234091	1000	-	.	gene_id "MSTRG.897"; transcript_id "MSTRG.897.4"; exon_number "3";
chr1	StringTie	exon	155234259	155234341	1000	-	.	gene_id "MSTRG.897"; transcript_id "MSTRG.897.4"; exon_number "4";
chr1	StringTie	exon	155234436	155234565	1000	-	.	gene_id "MSTRG.897"; transcript_id "MSTRG.897.4"; exon_number "5";
chr1	StringTie	exon	155235651	155235745	1000	-	.	gene_id "MSTRG.897"; transcript_id "MSTRG.897.4"; exon_number "6";
chr1	StringTie	exon	155236520	155236686	1000	-	.	gene_id "MSTRG.897"; transcript_id "MSTRG.897.4"; exon_number "7";
chr1	StringTie	exon	155237801	155237917	1000	-	.	gene_id "MSTRG.897"; transcript_id "MSTRG.897.4"; exon_number "8";
chr1	StringTie	exon	155238084	155238583	1000	-	.	gene_id "MSTRG.897"; transcript_id "MSTRG.897.4"; exon_number "9";
chr1	StringTie	exon	155239279	155239507	1000	-	.	gene_id "MSTRG.897"; transcript_id "MSTRG.897.4"; exon_number "10";
chr1	StringTie	exon	155240599	155240768	1000	-	.	gene_id "MSTRG.897"; transcript_id "MSTRG.897.4"; exon_number "11";
chr1	StringTie	exon	155242992	155243078	1000	-	.	gene_id "MSTRG.897"; transcript_id "MSTRG.897.4"; exon_number "12";
chr1	StringTie	transcript	155232671	155243244	1000	-	.	gene_id "MSTRG.897"; transcript_id "MSTRG.897.5";
chr1	StringTie	exon	155232671	155233191	1000	-	.	gene_id "MSTRG.897"; transcript_id "MSTRG.897.5"; exon_number "1";
chr1	StringTie	exon	155233741	155233831	1000	-	.	gene_id "MSTRG.897"; transcript_id "MSTRG.897.5"; exon_number "2";
chr1	StringTie	exon	155234012	155234091	1000	-	.	gene_id "MSTRG.897"; transcript_id "MSTRG.897.5"; exon_number "3";
chr1	StringTie	exon	155234259	155234341	1000	-	.	gene_id "MSTRG.897"; transcript_id "MSTRG.897.5"; exon_number "4";
chr1	StringTie	exon	155234436	155234565	1000	-	.	gene_id "MSTRG.897"; transcript_id "MSTRG.897.5"; exon_number "5";
chr1	StringTie	exon	155235651	155235745	1000	-	.	gene_id "MSTRG.897"; transcript_id "MSTRG.897.5"; exon_number "6";
chr1	StringTie	exon	155236520	155236686	1000	-	.	gene_id "MSTRG.897"; transcript_id "MSTRG.897.5"; exon_number "7";
chr1	StringTie	exon	155237801	155237917	1000	-	.	gene_id "MSTRG.897"; transcript_id "MSTRG.897.5"; exon_number "8";
chr1	StringTie	exon	155238084	155238150	1000	-	.	gene_id "MSTRG.897"; transcript_id "MSTRG.897.5"; exon_number "9";
chr1	StringTie	exon	155238499	155238586	1000	-	.	gene_id "MSTRG.897"; transcript_id "MSTRG.897.5"; exon_number "10";
chr1	StringTie	exon	155239279	155239507	1000	-	.	gene_id "MSTRG.897"; transcript_id "MSTRG.897.5"; exon_number "11";
chr1	StringTie	exon	155240599	155240768	1000	-	.	gene_id "MSTRG.897"; transcript_id "MSTRG.897.5"; exon_number "12";
chr1	StringTie	exon	155242992	155243067	1000	-	.	gene_id "MSTRG.897"; transcript_id "MSTRG.897.5"; exon_number "13";
chr1	StringTie	exon	155243095	155243244	1000	-	.	gene_id "MSTRG.897"; transcript_id "MSTRG.897.5"; exon_number "14";
chr1	StringTie	transcript	155232671	155243078	1000	-	.	gene_id "MSTRG.897"; transcript_id "MSTRG.897.6";
chr1	StringTie	exon	155232671	155233191	1000	-	.	gene_id "MSTRG.897"; transcript_id "MSTRG.897.6"; exon_number "1";
chr1	StringTie	exon	155233741	155233831	1000	-	.	gene_id "MSTRG.897"; transcript_id "MSTRG.897.6"; exon_number "2";
chr1	StringTie	exon	155234012	155234091	1000	-	.	gene_id "MSTRG.897"; transcript_id "MSTRG.897.6"; exon_number "3";
chr1	StringTie	exon	155234259	155234341	1000	-	.	gene_id "MSTRG.897"; transcript_id "MSTRG.897.6"; exon_number "4";
chr1	StringTie	exon	155234436	155234565	1000	-	.	gene_id "MSTRG.897"; transcript_id "MSTRG.897.6"; exon_number "5";
chr1	StringTie	exon	155235651	155235745	1000	-	.	gene_id "MSTRG.897"; transcript_id "MSTRG.897.6"; exon_number "6";
chr1	StringTie	exon	155236520	155236686	1000	-	.	gene_id "MSTRG.897"; transcript_id "MSTRG.897.6"; exon_number "7";
chr1	StringTie	exon	155237801	155237917	1000	-	.	gene_id "MSTRG.897"; transcript_id "MSTRG.897.6"; exon_number "8";
chr1	StringTie	exon	155238084	155238583	1000	-	.	gene_id "MSTRG.897"; transcript_id "MSTRG.897.6"; exon_number "9";
chr1	StringTie	exon	155239279	155239504	1000	-	.	gene_id "MSTRG.897"; transcript_id "MSTRG.897.6"; exon_number "10";
chr1	StringTie	exon	155240599	155240768	1000	-	.	gene_id "MSTRG.897"; transcript_id "MSTRG.897.6"; exon_number "11";
chr1	StringTie	exon	155242992	155243078	1000	-	.	gene_id "MSTRG.897"; transcript_id "MSTRG.897.6"; exon_number "12";
chr1	StringTie	transcript	155232671	155243078	1000	-	.	gene_id "MSTRG.897"; transcript_id "MSTRG.897.7";
chr1	StringTie	exon	155232671	155233191	1000	-	.	gene_id "MSTRG.897"; transcript_id "MSTRG.897.7"; exon_number "1";
chr1	StringTie	exon	155233741	155233831	1000	-	.	gene_id "MSTRG.897"; transcript_id "MSTRG.897.7"; exon_number "2";
chr1	StringTie	exon	155234012	155234091	1000	-	.	gene_id "MSTRG.897"; transcript_id "MSTRG.897.7"; exon_number "3";
chr1	StringTie	exon	155234259	155234341	1000	-	.	gene_id "MSTRG.897"; transcript_id "MSTRG.897.7"; exon_number "4";
chr1	StringTie	exon	155234436	155234565	1000	-	.	gene_id "MSTRG.897"; transcript_id "MSTRG.897.7"; exon_number "5";
chr1	StringTie	exon	155235651	155235745	1000	-	.	gene_id "MSTRG.897"; transcript_id "MSTRG.897.7"; exon_number "6";
chr1	StringTie	exon	155236520	155236686	1000	-	.	gene_id "MSTRG.897"; transcript_id "MSTRG.897.7"; exon_number "7";
chr1	StringTie	exon	155237801	155237917	1000	-	.	gene_id "MSTRG.897"; transcript_id "MSTRG.897.7"; exon_number "8";
chr1	StringTie	exon	155238084	155238150	1000	-	.	gene_id "MSTRG.897"; transcript_id "MSTRG.897.7"; exon_number "9";
chr1	StringTie	exon	155239279	155239507	1000	-	.	gene_id "MSTRG.897"; transcript_id "MSTRG.897.7"; exon_number "10";
chr1	StringTie	exon	155240599	155240768	1000	-	.	gene_id "MSTRG.897"; transcript_id "MSTRG.897.7"; exon_number "11";
chr1	StringTie	exon	155242992	155243078	1000	-	.	gene_id "MSTRG.897"; transcript_id "MSTRG.897.7"; exon_number "12";
chr1	StringTie	transcript	155232671	155243078	1000	-	.	gene_id "MSTRG.897"; transcript_id "MSTRG.897.8";
chr1	StringTie	exon	155232671	155233191	1000	-	.	gene_id "MSTRG.897"; transcript_id "MSTRG.897.8"; exon_number "1";
chr1	StringTie	exon	155233741	155233831	1000	-	.	gene_id "MSTRG.897"; transcript_id "MSTRG.897.8"; exon_number "2";
chr1	StringTie	exon	155234012	155234091	1000	-	.	gene_id "MSTRG.897"; transcript_id "MSTRG.897.8"; exon_number "3";
chr1	StringTie	exon	155234259	155234341	1000	-	.	gene_id "MSTRG.897"; transcript_id "MSTRG.897.8"; exon_number "4";
chr1	StringTie	exon	155234436	155234565	1000	-	.	gene_id "MSTRG.897"; transcript_id "MSTRG.897.8"; exon_number "5";
chr1	StringTie	exon	155235651	155235745	1000	-	.	gene_id "MSTRG.897"; transcript_id "MSTRG.897.8"; exon_number "6";
chr1	StringTie	exon	155236520	155236686	1000	-	.	gene_id "MSTRG.897"; transcript_id "MSTRG.897.8"; exon_number "7";
chr1	StringTie	exon	155237801	155237917	1000	-	.	gene_id "MSTRG.897"; transcript_id "MSTRG.897.8"; exon_number "8";
chr1	StringTie	exon	155238084	155238150	1000	-	.	gene_id "MSTRG.897"; transcript_id "MSTRG.897.8"; exon_number "9";
chr1	StringTie	exon	155238499	155239504	1000	-	.	gene_id "MSTRG.897"; transcript_id "MSTRG.897.8"; exon_number "10";
chr1	StringTie	exon	155240599	155240768	1000	-	.	gene_id "MSTRG.897"; transcript_id "MSTRG.897.8"; exon_number "11";
chr1	StringTie	exon	155242992	155243078	1000	-	.	gene_id "MSTRG.897"; transcript_id "MSTRG.897.8"; exon_number "12";
chr1	StringTie	transcript	155278707	155287812	1000	+	.	gene_id "MSTRG.898"; transcript_id "MSTRG.898.1";
chr1	StringTie	exon	155278707	155278756	1000	+	.	gene_id "MSTRG.898"; transcript_id "MSTRG.898.1"; exon_number "1";
chr1	StringTie	exon	155279855	155279996	1000	+	.	gene_id "MSTRG.898"; transcript_id "MSTRG.898.1"; exon_number "2";
chr1	StringTie	exon	155282046	155282186	1000	+	.	gene_id "MSTRG.898"; transcript_id "MSTRG.898.1"; exon_number "3";
chr1	StringTie	exon	155287732	155287812	1000	+	.	gene_id "MSTRG.898"; transcript_id "MSTRG.898.1"; exon_number "4";
chr1	StringTie	transcript	155278707	155290456	1000	+	.	gene_id "MSTRG.898"; transcript_id "MSTRG.898.2";
chr1	StringTie	exon	155278707	155278756	1000	+	.	gene_id "MSTRG.898"; transcript_id "MSTRG.898.2"; exon_number "1";
chr1	StringTie	exon	155279834	155279996	1000	+	.	gene_id "MSTRG.898"; transcript_id "MSTRG.898.2"; exon_number "2";
chr1	StringTie	exon	155282046	155282186	1000	+	.	gene_id "MSTRG.898"; transcript_id "MSTRG.898.2"; exon_number "3";
chr1	StringTie	exon	155288456	155288544	1000	+	.	gene_id "MSTRG.898"; transcript_id "MSTRG.898.2"; exon_number "4";
chr1	StringTie	exon	155288647	155288719	1000	+	.	gene_id "MSTRG.898"; transcript_id "MSTRG.898.2"; exon_number "5";
chr1	StringTie	exon	155289402	155289479	1000	+	.	gene_id "MSTRG.898"; transcript_id "MSTRG.898.2"; exon_number "6";
chr1	StringTie	exon	155289585	155289719	1000	+	.	gene_id "MSTRG.898"; transcript_id "MSTRG.898.2"; exon_number "7";
chr1	StringTie	exon	155290200	155290456	1000	+	.	gene_id "MSTRG.898"; transcript_id "MSTRG.898.2"; exon_number "8";
chr1	StringTie	transcript	155278707	155287812	1000	+	.	gene_id "MSTRG.898"; transcript_id "MSTRG.898.3";
chr1	StringTie	exon	155278707	155278756	1000	+	.	gene_id "MSTRG.898"; transcript_id "MSTRG.898.3"; exon_number "1";
chr1	StringTie	exon	155279834	155279996	1000	+	.	gene_id "MSTRG.898"; transcript_id "MSTRG.898.3"; exon_number "2";
chr1	StringTie	exon	155282046	155282186	1000	+	.	gene_id "MSTRG.898"; transcript_id "MSTRG.898.3"; exon_number "3";
chr1	StringTie	exon	155287732	155287812	1000	+	.	gene_id "MSTRG.898"; transcript_id "MSTRG.898.3"; exon_number "4";
chr1	StringTie	transcript	155278707	155290456	1000	+	.	gene_id "MSTRG.898"; transcript_id "MSTRG.898.4";
chr1	StringTie	exon	155278707	155278867	1000	+	.	gene_id "MSTRG.898"; transcript_id "MSTRG.898.4"; exon_number "1";
chr1	StringTie	exon	155279855	155279996	1000	+	.	gene_id "MSTRG.898"; transcript_id "MSTRG.898.4"; exon_number "2";
chr1	StringTie	exon	155282046	155282186	1000	+	.	gene_id "MSTRG.898"; transcript_id "MSTRG.898.4"; exon_number "3";
chr1	StringTie	exon	155288456	155288544	1000	+	.	gene_id "MSTRG.898"; transcript_id "MSTRG.898.4"; exon_number "4";
chr1	StringTie	exon	155288647	155288719	1000	+	.	gene_id "MSTRG.898"; transcript_id "MSTRG.898.4"; exon_number "5";
chr1	StringTie	exon	155289402	155289479	1000	+	.	gene_id "MSTRG.898"; transcript_id "MSTRG.898.4"; exon_number "6";
chr1	StringTie	exon	155289585	155289719	1000	+	.	gene_id "MSTRG.898"; transcript_id "MSTRG.898.4"; exon_number "7";
chr1	StringTie	exon	155290200	155290456	1000	+	.	gene_id "MSTRG.898"; transcript_id "MSTRG.898.4"; exon_number "8";
chr1	StringTie	transcript	155278707	155290456	1000	+	.	gene_id "MSTRG.898"; transcript_id "MSTRG.898.5";
chr1	StringTie	exon	155278707	155278756	1000	+	.	gene_id "MSTRG.898"; transcript_id "MSTRG.898.5"; exon_number "1";
chr1	StringTie	exon	155279855	155279996	1000	+	.	gene_id "MSTRG.898"; transcript_id "MSTRG.898.5"; exon_number "2";
chr1	StringTie	exon	155282046	155282186	1000	+	.	gene_id "MSTRG.898"; transcript_id "MSTRG.898.5"; exon_number "3";
chr1	StringTie	exon	155288456	155288544	1000	+	.	gene_id "MSTRG.898"; transcript_id "MSTRG.898.5"; exon_number "4";
chr1	StringTie	exon	155288647	155288719	1000	+	.	gene_id "MSTRG.898"; transcript_id "MSTRG.898.5"; exon_number "5";
chr1	StringTie	exon	155289402	155289479	1000	+	.	gene_id "MSTRG.898"; transcript_id "MSTRG.898.5"; exon_number "6";
chr1	StringTie	exon	155289585	155289719	1000	+	.	gene_id "MSTRG.898"; transcript_id "MSTRG.898.5"; exon_number "7";
chr1	StringTie	exon	155290200	155290456	1000	+	.	gene_id "MSTRG.898"; transcript_id "MSTRG.898.5"; exon_number "8";
chr1	StringTie	transcript	155278707	155290456	1000	+	.	gene_id "MSTRG.898"; transcript_id "MSTRG.898.6";
chr1	StringTie	exon	155278707	155279756	1000	+	.	gene_id "MSTRG.898"; transcript_id "MSTRG.898.6"; exon_number "1";
chr1	StringTie	exon	155279834	155279996	1000	+	.	gene_id "MSTRG.898"; transcript_id "MSTRG.898.6"; exon_number "2";
chr1	StringTie	exon	155282046	155282186	1000	+	.	gene_id "MSTRG.898"; transcript_id "MSTRG.898.6"; exon_number "3";
chr1	StringTie	exon	155288456	155288544	1000	+	.	gene_id "MSTRG.898"; transcript_id "MSTRG.898.6"; exon_number "4";
chr1	StringTie	exon	155288647	155288719	1000	+	.	gene_id "MSTRG.898"; transcript_id "MSTRG.898.6"; exon_number "5";
chr1	StringTie	exon	155289402	155289479	1000	+	.	gene_id "MSTRG.898"; transcript_id "MSTRG.898.6"; exon_number "6";
chr1	StringTie	exon	155289585	155289719	1000	+	.	gene_id "MSTRG.898"; transcript_id "MSTRG.898.6"; exon_number "7";
chr1	StringTie	exon	155290200	155290456	1000	+	.	gene_id "MSTRG.898"; transcript_id "MSTRG.898.6"; exon_number "8";
chr1	StringTie	transcript	155278707	155287812	1000	+	.	gene_id "MSTRG.898"; transcript_id "MSTRG.898.7";
chr1	StringTie	exon	155278707	155278867	1000	+	.	gene_id "MSTRG.898"; transcript_id "MSTRG.898.7"; exon_number "1";
chr1	StringTie	exon	155279855	155279996	1000	+	.	gene_id "MSTRG.898"; transcript_id "MSTRG.898.7"; exon_number "2";
chr1	StringTie	exon	155282046	155282186	1000	+	.	gene_id "MSTRG.898"; transcript_id "MSTRG.898.7"; exon_number "3";
chr1	StringTie	exon	155287732	155287812	1000	+	.	gene_id "MSTRG.898"; transcript_id "MSTRG.898.7"; exon_number "4";
chr1	StringTie	transcript	155278707	155287812	1000	+	.	gene_id "MSTRG.898"; transcript_id "MSTRG.898.8";
chr1	StringTie	exon	155278707	155279756	1000	+	.	gene_id "MSTRG.898"; transcript_id "MSTRG.898.8"; exon_number "1";
chr1	StringTie	exon	155279834	155279996	1000	+	.	gene_id "MSTRG.898"; transcript_id "MSTRG.898.8"; exon_number "2";
chr1	StringTie	exon	155282046	155282186	1000	+	.	gene_id "MSTRG.898"; transcript_id "MSTRG.898.8"; exon_number "3";
chr1	StringTie	exon	155287732	155287812	1000	+	.	gene_id "MSTRG.898"; transcript_id "MSTRG.898.8"; exon_number "4";
chr1	StringTie	transcript	155278707	155287812	1000	+	.	gene_id "MSTRG.898"; transcript_id "MSTRG.898.9";
chr1	StringTie	exon	155278707	155278756	1000	+	.	gene_id "MSTRG.898"; transcript_id "MSTRG.898.9"; exon_number "1";
chr1	StringTie	exon	155279580	155279756	1000	+	.	gene_id "MSTRG.898"; transcript_id "MSTRG.898.9"; exon_number "2";
chr1	StringTie	exon	155279834	155279996	1000	+	.	gene_id "MSTRG.898"; transcript_id "MSTRG.898.9"; exon_number "3";
chr1	StringTie	exon	155282046	155282186	1000	+	.	gene_id "MSTRG.898"; transcript_id "MSTRG.898.9"; exon_number "4";
chr1	StringTie	exon	155287732	155287812	1000	+	.	gene_id "MSTRG.898"; transcript_id "MSTRG.898.9"; exon_number "5";
chr1	StringTie	transcript	155287958	155290456	1000	+	.	gene_id "MSTRG.898"; transcript_id "MSTRG.898.10";
chr1	StringTie	exon	155287958	155288082	1000	+	.	gene_id "MSTRG.898"; transcript_id "MSTRG.898.10"; exon_number "1";
chr1	StringTie	exon	155288456	155288544	1000	+	.	gene_id "MSTRG.898"; transcript_id "MSTRG.898.10"; exon_number "2";
chr1	StringTie	exon	155288647	155288719	1000	+	.	gene_id "MSTRG.898"; transcript_id "MSTRG.898.10"; exon_number "3";
chr1	StringTie	exon	155289402	155289479	1000	+	.	gene_id "MSTRG.898"; transcript_id "MSTRG.898.10"; exon_number "4";
chr1	StringTie	exon	155289585	155289719	1000	+	.	gene_id "MSTRG.898"; transcript_id "MSTRG.898.10"; exon_number "5";
chr1	StringTie	exon	155290200	155290456	1000	+	.	gene_id "MSTRG.898"; transcript_id "MSTRG.898.10"; exon_number "6";
chr1	StringTie	transcript	155282772	155288459	1000	-	.	gene_id "MSTRG.899"; transcript_id "MSTRG.899.1";
chr1	StringTie	exon	155282772	155287812	1000	-	.	gene_id "MSTRG.899"; transcript_id "MSTRG.899.1"; exon_number "1";
chr1	StringTie	exon	155287960	155288459	1000	-	.	gene_id "MSTRG.899"; transcript_id "MSTRG.899.1"; exon_number "2";
chr1	StringTie	transcript	155289477	155290456	1000	-	.	gene_id "MSTRG.900"; transcript_id "MSTRG.900.1";
chr1	StringTie	exon	155289477	155289479	1000	-	.	gene_id "MSTRG.900"; transcript_id "MSTRG.900.1"; exon_number "1";
chr1	StringTie	exon	155289585	155290456	1000	-	.	gene_id "MSTRG.900"; transcript_id "MSTRG.900.1"; exon_number "2";
chr1	StringTie	transcript	155289477	155290456	1000	-	.	gene_id "MSTRG.900"; transcript_id "MSTRG.900.2";
chr1	StringTie	exon	155289477	155289479	1000	-	.	gene_id "MSTRG.900"; transcript_id "MSTRG.900.2"; exon_number "1";
chr1	StringTie	exon	155289585	155289719	1000	-	.	gene_id "MSTRG.900"; transcript_id "MSTRG.900.2"; exon_number "2";
chr1	StringTie	exon	155290200	155290456	1000	-	.	gene_id "MSTRG.900"; transcript_id "MSTRG.900.2"; exon_number "3";
chr1	StringTie	transcript	155293728	155300905	1000	+	.	gene_id "MSTRG.901"; transcript_id "MSTRG.901.1";
chr1	StringTie	exon	155293728	155294335	1000	+	.	gene_id "MSTRG.901"; transcript_id "MSTRG.901.1"; exon_number "1";
chr1	StringTie	exon	155294636	155294734	1000	+	.	gene_id "MSTRG.901"; transcript_id "MSTRG.901.1"; exon_number "2";
chr1	StringTie	exon	155294893	155294969	1000	+	.	gene_id "MSTRG.901"; transcript_id "MSTRG.901.1"; exon_number "3";
chr1	StringTie	exon	155295107	155295281	1000	+	.	gene_id "MSTRG.901"; transcript_id "MSTRG.901.1"; exon_number "4";
chr1	StringTie	exon	155295358	155295463	1000	+	.	gene_id "MSTRG.901"; transcript_id "MSTRG.901.1"; exon_number "5";
chr1	StringTie	exon	155295655	155295701	1000	+	.	gene_id "MSTRG.901"; transcript_id "MSTRG.901.1"; exon_number "6";
chr1	StringTie	exon	155296371	155296923	1000	+	.	gene_id "MSTRG.901"; transcript_id "MSTRG.901.1"; exon_number "7";
chr1	StringTie	exon	155297941	155298066	1000	+	.	gene_id "MSTRG.901"; transcript_id "MSTRG.901.1"; exon_number "8";
chr1	StringTie	exon	155300194	155300905	1000	+	.	gene_id "MSTRG.901"; transcript_id "MSTRG.901.1"; exon_number "9";
chr1	StringTie	transcript	155294232	155300903	1000	+	.	gene_id "MSTRG.901"; transcript_id "MSTRG.901.2";
chr1	StringTie	exon	155294232	155294378	1000	+	.	gene_id "MSTRG.901"; transcript_id "MSTRG.901.2"; exon_number "1";
chr1	StringTie	exon	155294636	155294734	1000	+	.	gene_id "MSTRG.901"; transcript_id "MSTRG.901.2"; exon_number "2";
chr1	StringTie	exon	155294893	155294969	1000	+	.	gene_id "MSTRG.901"; transcript_id "MSTRG.901.2"; exon_number "3";
chr1	StringTie	exon	155295107	155295281	1000	+	.	gene_id "MSTRG.901"; transcript_id "MSTRG.901.2"; exon_number "4";
chr1	StringTie	exon	155295358	155295463	1000	+	.	gene_id "MSTRG.901"; transcript_id "MSTRG.901.2"; exon_number "5";
chr1	StringTie	exon	155295655	155295701	1000	+	.	gene_id "MSTRG.901"; transcript_id "MSTRG.901.2"; exon_number "6";
chr1	StringTie	exon	155296371	155296923	1000	+	.	gene_id "MSTRG.901"; transcript_id "MSTRG.901.2"; exon_number "7";
chr1	StringTie	exon	155297941	155298066	1000	+	.	gene_id "MSTRG.901"; transcript_id "MSTRG.901.2"; exon_number "8";
chr1	StringTie	exon	155300194	155300903	1000	+	.	gene_id "MSTRG.901"; transcript_id "MSTRG.901.2"; exon_number "9";
chr1	StringTie	transcript	155294232	155300520	1000	+	.	gene_id "MSTRG.901"; transcript_id "MSTRG.901.3";
chr1	StringTie	exon	155294232	155294600	1000	+	.	gene_id "MSTRG.901"; transcript_id "MSTRG.901.3"; exon_number "1";
chr1	StringTie	exon	155294893	155294969	1000	+	.	gene_id "MSTRG.901"; transcript_id "MSTRG.901.3"; exon_number "2";
chr1	StringTie	exon	155295107	155295281	1000	+	.	gene_id "MSTRG.901"; transcript_id "MSTRG.901.3"; exon_number "3";
chr1	StringTie	exon	155295358	155295463	1000	+	.	gene_id "MSTRG.901"; transcript_id "MSTRG.901.3"; exon_number "4";
chr1	StringTie	exon	155295655	155295701	1000	+	.	gene_id "MSTRG.901"; transcript_id "MSTRG.901.3"; exon_number "5";
chr1	StringTie	exon	155296371	155296923	1000	+	.	gene_id "MSTRG.901"; transcript_id "MSTRG.901.3"; exon_number "6";
chr1	StringTie	exon	155297941	155298066	1000	+	.	gene_id "MSTRG.901"; transcript_id "MSTRG.901.3"; exon_number "7";
chr1	StringTie	exon	155300194	155300520	1000	+	.	gene_id "MSTRG.901"; transcript_id "MSTRG.901.3"; exon_number "8";
chr1	StringTie	transcript	155305846	155658260	1000	-	.	gene_id "MSTRG.902"; transcript_id "MSTRG.902.1";
chr1	StringTie	exon	155305846	155307542	1000	-	.	gene_id "MSTRG.902"; transcript_id "MSTRG.902.1"; exon_number "1";
chr1	StringTie	exon	155307880	155308181	1000	-	.	gene_id "MSTRG.902"; transcript_id "MSTRG.902.1"; exon_number "2";
chr1	StringTie	exon	155309119	155309159	1000	-	.	gene_id "MSTRG.902"; transcript_id "MSTRG.902.1"; exon_number "3";
chr1	StringTie	exon	155311727	155311893	1000	-	.	gene_id "MSTRG.902"; transcript_id "MSTRG.902.1"; exon_number "4";
chr1	StringTie	exon	155313105	155313277	1000	-	.	gene_id "MSTRG.902"; transcript_id "MSTRG.902.1"; exon_number "5";
chr1	StringTie	exon	155313395	155313533	1000	-	.	gene_id "MSTRG.902"; transcript_id "MSTRG.902.1"; exon_number "6";
chr1	StringTie	exon	155313974	155314064	1000	-	.	gene_id "MSTRG.902"; transcript_id "MSTRG.902.1"; exon_number "7";
chr1	StringTie	exon	155316174	155316260	1000	-	.	gene_id "MSTRG.902"; transcript_id "MSTRG.902.1"; exon_number "8";
chr1	StringTie	exon	155317447	155317695	1000	-	.	gene_id "MSTRG.902"; transcript_id "MSTRG.902.1"; exon_number "9";
chr1	StringTie	exon	155319118	155319250	1000	-	.	gene_id "MSTRG.902"; transcript_id "MSTRG.902.1"; exon_number "10";
chr1	StringTie	exon	155319333	155319387	1000	-	.	gene_id "MSTRG.902"; transcript_id "MSTRG.902.1"; exon_number "11";
chr1	StringTie	exon	155322497	155322649	1000	-	.	gene_id "MSTRG.902"; transcript_id "MSTRG.902.1"; exon_number "12";
chr1	StringTie	exon	155324264	155324421	1000	-	.	gene_id "MSTRG.902"; transcript_id "MSTRG.902.1"; exon_number "13";
chr1	StringTie	exon	155327107	155327201	1000	-	.	gene_id "MSTRG.902"; transcript_id "MSTRG.902.1"; exon_number "14";
chr1	StringTie	exon	155327376	155327540	1000	-	.	gene_id "MSTRG.902"; transcript_id "MSTRG.902.1"; exon_number "15";
chr1	StringTie	exon	155330092	155330200	1000	-	.	gene_id "MSTRG.902"; transcript_id "MSTRG.902.1"; exon_number "16";
chr1	StringTie	exon	155340295	155340441	1000	-	.	gene_id "MSTRG.902"; transcript_id "MSTRG.902.1"; exon_number "17";
chr1	StringTie	exon	155340568	155340774	1000	-	.	gene_id "MSTRG.902"; transcript_id "MSTRG.902.1"; exon_number "18";
chr1	StringTie	exon	155348072	155348180	1000	-	.	gene_id "MSTRG.902"; transcript_id "MSTRG.902.1"; exon_number "19";
chr1	StringTie	exon	155348294	155348339	1000	-	.	gene_id "MSTRG.902"; transcript_id "MSTRG.902.1"; exon_number "20";
chr1	StringTie	exon	155349834	155349907	1000	-	.	gene_id "MSTRG.902"; transcript_id "MSTRG.902.1"; exon_number "21";
chr1	StringTie	exon	155365250	155365344	1000	-	.	gene_id "MSTRG.902"; transcript_id "MSTRG.902.1"; exon_number "22";
chr1	StringTie	exon	155385535	155385714	1000	-	.	gene_id "MSTRG.902"; transcript_id "MSTRG.902.1"; exon_number "23";
chr1	StringTie	exon	155408118	155408859	1000	-	.	gene_id "MSTRG.902"; transcript_id "MSTRG.902.1"; exon_number "24";
chr1	StringTie	exon	155429588	155429689	1000	-	.	gene_id "MSTRG.902"; transcript_id "MSTRG.902.1"; exon_number "25";
chr1	StringTie	exon	155447677	155452240	1000	-	.	gene_id "MSTRG.902"; transcript_id "MSTRG.902.1"; exon_number "26";
chr1	StringTie	exon	155490891	155491409	1000	-	.	gene_id "MSTRG.902"; transcript_id "MSTRG.902.1"; exon_number "27";
chr1	StringTie	exon	155531944	155532313	1000	-	.	gene_id "MSTRG.902"; transcript_id "MSTRG.902.1"; exon_number "28";
chr1	StringTie	exon	155658194	155658260	1000	-	.	gene_id "MSTRG.902"; transcript_id "MSTRG.902.1"; exon_number "29";
chr1	StringTie	transcript	155305846	155532598	1000	-	.	gene_id "MSTRG.902"; transcript_id "MSTRG.902.2";
chr1	StringTie	exon	155305846	155307542	1000	-	.	gene_id "MSTRG.902"; transcript_id "MSTRG.902.2"; exon_number "1";
chr1	StringTie	exon	155307880	155308181	1000	-	.	gene_id "MSTRG.902"; transcript_id "MSTRG.902.2"; exon_number "2";
chr1	StringTie	exon	155309119	155309159	1000	-	.	gene_id "MSTRG.902"; transcript_id "MSTRG.902.2"; exon_number "3";
chr1	StringTie	exon	155311727	155311893	1000	-	.	gene_id "MSTRG.902"; transcript_id "MSTRG.902.2"; exon_number "4";
chr1	StringTie	exon	155313105	155313277	1000	-	.	gene_id "MSTRG.902"; transcript_id "MSTRG.902.2"; exon_number "5";
chr1	StringTie	exon	155313395	155313533	1000	-	.	gene_id "MSTRG.902"; transcript_id "MSTRG.902.2"; exon_number "6";
chr1	StringTie	exon	155313974	155314064	1000	-	.	gene_id "MSTRG.902"; transcript_id "MSTRG.902.2"; exon_number "7";
chr1	StringTie	exon	155316174	155316260	1000	-	.	gene_id "MSTRG.902"; transcript_id "MSTRG.902.2"; exon_number "8";
chr1	StringTie	exon	155317447	155317695	1000	-	.	gene_id "MSTRG.902"; transcript_id "MSTRG.902.2"; exon_number "9";
chr1	StringTie	exon	155319118	155319250	1000	-	.	gene_id "MSTRG.902"; transcript_id "MSTRG.902.2"; exon_number "10";
chr1	StringTie	exon	155319333	155319387	1000	-	.	gene_id "MSTRG.902"; transcript_id "MSTRG.902.2"; exon_number "11";
chr1	StringTie	exon	155322497	155322649	1000	-	.	gene_id "MSTRG.902"; transcript_id "MSTRG.902.2"; exon_number "12";
chr1	StringTie	exon	155324264	155324421	1000	-	.	gene_id "MSTRG.902"; transcript_id "MSTRG.902.2"; exon_number "13";
chr1	StringTie	exon	155327107	155327201	1000	-	.	gene_id "MSTRG.902"; transcript_id "MSTRG.902.2"; exon_number "14";
chr1	StringTie	exon	155327376	155327540	1000	-	.	gene_id "MSTRG.902"; transcript_id "MSTRG.902.2"; exon_number "15";
chr1	StringTie	exon	155330092	155330200	1000	-	.	gene_id "MSTRG.902"; transcript_id "MSTRG.902.2"; exon_number "16";
chr1	StringTie	exon	155340295	155340441	1000	-	.	gene_id "MSTRG.902"; transcript_id "MSTRG.902.2"; exon_number "17";
chr1	StringTie	exon	155340568	155340774	1000	-	.	gene_id "MSTRG.902"; transcript_id "MSTRG.902.2"; exon_number "18";
chr1	StringTie	exon	155348072	155348180	1000	-	.	gene_id "MSTRG.902"; transcript_id "MSTRG.902.2"; exon_number "19";
chr1	StringTie	exon	155348294	155348339	1000	-	.	gene_id "MSTRG.902"; transcript_id "MSTRG.902.2"; exon_number "20";
chr1	StringTie	exon	155349834	155349907	1000	-	.	gene_id "MSTRG.902"; transcript_id "MSTRG.902.2"; exon_number "21";
chr1	StringTie	exon	155365250	155365344	1000	-	.	gene_id "MSTRG.902"; transcript_id "MSTRG.902.2"; exon_number "22";
chr1	StringTie	exon	155385535	155385714	1000	-	.	gene_id "MSTRG.902"; transcript_id "MSTRG.902.2"; exon_number "23";
chr1	StringTie	exon	155408118	155408859	1000	-	.	gene_id "MSTRG.902"; transcript_id "MSTRG.902.2"; exon_number "24";
chr1	StringTie	exon	155429588	155429689	1000	-	.	gene_id "MSTRG.902"; transcript_id "MSTRG.902.2"; exon_number "25";
chr1	StringTie	exon	155447677	155452240	1000	-	.	gene_id "MSTRG.902"; transcript_id "MSTRG.902.2"; exon_number "26";
chr1	StringTie	exon	155490891	155491409	1000	-	.	gene_id "MSTRG.902"; transcript_id "MSTRG.902.2"; exon_number "27";
chr1	StringTie	exon	155532570	155532598	1000	-	.	gene_id "MSTRG.902"; transcript_id "MSTRG.902.2"; exon_number "28";
chr1	StringTie	transcript	155305846	155498300	1000	-	.	gene_id "MSTRG.902"; transcript_id "MSTRG.902.3";
chr1	StringTie	exon	155305846	155307542	1000	-	.	gene_id "MSTRG.902"; transcript_id "MSTRG.902.3"; exon_number "1";
chr1	StringTie	exon	155307880	155308181	1000	-	.	gene_id "MSTRG.902"; transcript_id "MSTRG.902.3"; exon_number "2";
chr1	StringTie	exon	155309119	155309159	1000	-	.	gene_id "MSTRG.902"; transcript_id "MSTRG.902.3"; exon_number "3";
chr1	StringTie	exon	155311727	155311893	1000	-	.	gene_id "MSTRG.902"; transcript_id "MSTRG.902.3"; exon_number "4";
chr1	StringTie	exon	155313105	155313277	1000	-	.	gene_id "MSTRG.902"; transcript_id "MSTRG.902.3"; exon_number "5";
chr1	StringTie	exon	155313395	155313533	1000	-	.	gene_id "MSTRG.902"; transcript_id "MSTRG.902.3"; exon_number "6";
chr1	StringTie	exon	155313974	155314064	1000	-	.	gene_id "MSTRG.902"; transcript_id "MSTRG.902.3"; exon_number "7";
chr1	StringTie	exon	155316174	155316260	1000	-	.	gene_id "MSTRG.902"; transcript_id "MSTRG.902.3"; exon_number "8";
chr1	StringTie	exon	155317447	155317695	1000	-	.	gene_id "MSTRG.902"; transcript_id "MSTRG.902.3"; exon_number "9";
chr1	StringTie	exon	155319118	155319250	1000	-	.	gene_id "MSTRG.902"; transcript_id "MSTRG.902.3"; exon_number "10";
chr1	StringTie	exon	155319333	155319387	1000	-	.	gene_id "MSTRG.902"; transcript_id "MSTRG.902.3"; exon_number "11";
chr1	StringTie	exon	155322497	155322649	1000	-	.	gene_id "MSTRG.902"; transcript_id "MSTRG.902.3"; exon_number "12";
chr1	StringTie	exon	155324264	155324421	1000	-	.	gene_id "MSTRG.902"; transcript_id "MSTRG.902.3"; exon_number "13";
chr1	StringTie	exon	155327107	155327201	1000	-	.	gene_id "MSTRG.902"; transcript_id "MSTRG.902.3"; exon_number "14";
chr1	StringTie	exon	155327376	155327540	1000	-	.	gene_id "MSTRG.902"; transcript_id "MSTRG.902.3"; exon_number "15";
chr1	StringTie	exon	155330092	155330200	1000	-	.	gene_id "MSTRG.902"; transcript_id "MSTRG.902.3"; exon_number "16";
chr1	StringTie	exon	155340295	155340441	1000	-	.	gene_id "MSTRG.902"; transcript_id "MSTRG.902.3"; exon_number "17";
chr1	StringTie	exon	155340568	155340774	1000	-	.	gene_id "MSTRG.902"; transcript_id "MSTRG.902.3"; exon_number "18";
chr1	StringTie	exon	155348072	155348180	1000	-	.	gene_id "MSTRG.902"; transcript_id "MSTRG.902.3"; exon_number "19";
chr1	StringTie	exon	155348294	155348339	1000	-	.	gene_id "MSTRG.902"; transcript_id "MSTRG.902.3"; exon_number "20";
chr1	StringTie	exon	155349834	155349907	1000	-	.	gene_id "MSTRG.902"; transcript_id "MSTRG.902.3"; exon_number "21";
chr1	StringTie	exon	155365250	155365344	1000	-	.	gene_id "MSTRG.902"; transcript_id "MSTRG.902.3"; exon_number "22";
chr1	StringTie	exon	155385535	155385714	1000	-	.	gene_id "MSTRG.902"; transcript_id "MSTRG.902.3"; exon_number "23";
chr1	StringTie	exon	155408118	155408859	1000	-	.	gene_id "MSTRG.902"; transcript_id "MSTRG.902.3"; exon_number "24";
chr1	StringTie	exon	155429588	155429689	1000	-	.	gene_id "MSTRG.902"; transcript_id "MSTRG.902.3"; exon_number "25";
chr1	StringTie	exon	155447677	155452240	1000	-	.	gene_id "MSTRG.902"; transcript_id "MSTRG.902.3"; exon_number "26";
chr1	StringTie	exon	155490891	155491409	1000	-	.	gene_id "MSTRG.902"; transcript_id "MSTRG.902.3"; exon_number "27";
chr1	StringTie	exon	155498273	155498300	1000	-	.	gene_id "MSTRG.902"; transcript_id "MSTRG.902.3"; exon_number "28";
chr1	StringTie	transcript	155629237	155658497	1000	-	.	gene_id "MSTRG.902"; transcript_id "MSTRG.902.4";
chr1	StringTie	exon	155629237	155630704	1000	-	.	gene_id "MSTRG.902"; transcript_id "MSTRG.902.4"; exon_number "1";
chr1	StringTie	exon	155631098	155631214	1000	-	.	gene_id "MSTRG.902"; transcript_id "MSTRG.902.4"; exon_number "2";
chr1	StringTie	exon	155638418	155638568	1000	-	.	gene_id "MSTRG.902"; transcript_id "MSTRG.902.4"; exon_number "3";
chr1	StringTie	exon	155640111	155640255	1000	-	.	gene_id "MSTRG.902"; transcript_id "MSTRG.902.4"; exon_number "4";
chr1	StringTie	exon	155642351	155642522	1000	-	.	gene_id "MSTRG.902"; transcript_id "MSTRG.902.4"; exon_number "5";
chr1	StringTie	exon	155644801	155644887	1000	-	.	gene_id "MSTRG.902"; transcript_id "MSTRG.902.4"; exon_number "6";
chr1	StringTie	exon	155646339	155646537	1000	-	.	gene_id "MSTRG.902"; transcript_id "MSTRG.902.4"; exon_number "7";
chr1	StringTie	exon	155649200	155649303	1000	-	.	gene_id "MSTRG.902"; transcript_id "MSTRG.902.4"; exon_number "8";
chr1	StringTie	exon	155650207	155650247	1000	-	.	gene_id "MSTRG.902"; transcript_id "MSTRG.902.4"; exon_number "9";
chr1	StringTie	exon	155657862	155657992	1000	-	.	gene_id "MSTRG.902"; transcript_id "MSTRG.902.4"; exon_number "10";
chr1	StringTie	exon	155658450	155658497	1000	-	.	gene_id "MSTRG.902"; transcript_id "MSTRG.902.4"; exon_number "11";
chr1	StringTie	transcript	155629237	155658489	1000	-	.	gene_id "MSTRG.902"; transcript_id "MSTRG.902.5";
chr1	StringTie	exon	155629237	155630704	1000	-	.	gene_id "MSTRG.902"; transcript_id "MSTRG.902.5"; exon_number "1";
chr1	StringTie	exon	155631098	155631214	1000	-	.	gene_id "MSTRG.902"; transcript_id "MSTRG.902.5"; exon_number "2";
chr1	StringTie	exon	155638418	155638568	1000	-	.	gene_id "MSTRG.902"; transcript_id "MSTRG.902.5"; exon_number "3";
chr1	StringTie	exon	155640111	155640255	1000	-	.	gene_id "MSTRG.902"; transcript_id "MSTRG.902.5"; exon_number "4";
chr1	StringTie	exon	155642351	155642522	1000	-	.	gene_id "MSTRG.902"; transcript_id "MSTRG.902.5"; exon_number "5";
chr1	StringTie	exon	155644801	155644887	1000	-	.	gene_id "MSTRG.902"; transcript_id "MSTRG.902.5"; exon_number "6";
chr1	StringTie	exon	155646339	155646537	1000	-	.	gene_id "MSTRG.902"; transcript_id "MSTRG.902.5"; exon_number "7";
chr1	StringTie	exon	155649200	155649303	1000	-	.	gene_id "MSTRG.902"; transcript_id "MSTRG.902.5"; exon_number "8";
chr1	StringTie	exon	155650207	155650247	1000	-	.	gene_id "MSTRG.902"; transcript_id "MSTRG.902.5"; exon_number "9";
chr1	StringTie	exon	155658450	155658489	1000	-	.	gene_id "MSTRG.902"; transcript_id "MSTRG.902.5"; exon_number "10";
chr1	StringTie	transcript	155629237	155658548	1000	-	.	gene_id "MSTRG.902"; transcript_id "MSTRG.902.6";
chr1	StringTie	exon	155629237	155630704	1000	-	.	gene_id "MSTRG.902"; transcript_id "MSTRG.902.6"; exon_number "1";
chr1	StringTie	exon	155631098	155631214	1000	-	.	gene_id "MSTRG.902"; transcript_id "MSTRG.902.6"; exon_number "2";
chr1	StringTie	exon	155638418	155638508	1000	-	.	gene_id "MSTRG.902"; transcript_id "MSTRG.902.6"; exon_number "3";
chr1	StringTie	exon	155640111	155640255	1000	-	.	gene_id "MSTRG.902"; transcript_id "MSTRG.902.6"; exon_number "4";
chr1	StringTie	exon	155642351	155642522	1000	-	.	gene_id "MSTRG.902"; transcript_id "MSTRG.902.6"; exon_number "5";
chr1	StringTie	exon	155644801	155644887	1000	-	.	gene_id "MSTRG.902"; transcript_id "MSTRG.902.6"; exon_number "6";
chr1	StringTie	exon	155646339	155646537	1000	-	.	gene_id "MSTRG.902"; transcript_id "MSTRG.902.6"; exon_number "7";
chr1	StringTie	exon	155649200	155649303	1000	-	.	gene_id "MSTRG.902"; transcript_id "MSTRG.902.6"; exon_number "8";
chr1	StringTie	exon	155650207	155650247	1000	-	.	gene_id "MSTRG.902"; transcript_id "MSTRG.902.6"; exon_number "9";
chr1	StringTie	exon	155657862	155657992	1000	-	.	gene_id "MSTRG.902"; transcript_id "MSTRG.902.6"; exon_number "10";
chr1	StringTie	exon	155658450	155658548	1000	-	.	gene_id "MSTRG.902"; transcript_id "MSTRG.902.6"; exon_number "11";
chr1	StringTie	transcript	155629248	155826995	1000	-	.	gene_id "MSTRG.902"; transcript_id "MSTRG.902.7";
chr1	StringTie	exon	155629248	155630704	1000	-	.	gene_id "MSTRG.902"; transcript_id "MSTRG.902.7"; exon_number "1";
chr1	StringTie	exon	155631098	155631214	1000	-	.	gene_id "MSTRG.902"; transcript_id "MSTRG.902.7"; exon_number "2";
chr1	StringTie	exon	155638418	155638568	1000	-	.	gene_id "MSTRG.902"; transcript_id "MSTRG.902.7"; exon_number "3";
chr1	StringTie	exon	155640111	155640255	1000	-	.	gene_id "MSTRG.902"; transcript_id "MSTRG.902.7"; exon_number "4";
chr1	StringTie	exon	155642351	155642522	1000	-	.	gene_id "MSTRG.902"; transcript_id "MSTRG.902.7"; exon_number "5";
chr1	StringTie	exon	155644801	155644887	1000	-	.	gene_id "MSTRG.902"; transcript_id "MSTRG.902.7"; exon_number "6";
chr1	StringTie	exon	155646339	155646537	1000	-	.	gene_id "MSTRG.902"; transcript_id "MSTRG.902.7"; exon_number "7";
chr1	StringTie	exon	155649200	155649303	1000	-	.	gene_id "MSTRG.902"; transcript_id "MSTRG.902.7"; exon_number "8";
chr1	StringTie	exon	155650207	155650245	1000	-	.	gene_id "MSTRG.902"; transcript_id "MSTRG.902.7"; exon_number "9";
chr1	StringTie	exon	155753833	155753880	1000	-	.	gene_id "MSTRG.902"; transcript_id "MSTRG.902.7"; exon_number "10";
chr1	StringTie	exon	155755125	155755165	1000	-	.	gene_id "MSTRG.902"; transcript_id "MSTRG.902.7"; exon_number "11";
chr1	StringTie	exon	155764841	155764942	1000	-	.	gene_id "MSTRG.902"; transcript_id "MSTRG.902.7"; exon_number "12";
chr1	StringTie	exon	155774740	155774932	1000	-	.	gene_id "MSTRG.902"; transcript_id "MSTRG.902.7"; exon_number "13";
chr1	StringTie	exon	155783425	155783595	1000	-	.	gene_id "MSTRG.902"; transcript_id "MSTRG.902.7"; exon_number "14";
chr1	StringTie	exon	155784121	155784240	1000	-	.	gene_id "MSTRG.902"; transcript_id "MSTRG.902.7"; exon_number "15";
chr1	StringTie	exon	155785596	155785691	1000	-	.	gene_id "MSTRG.902"; transcript_id "MSTRG.902.7"; exon_number "16";
chr1	StringTie	exon	155786003	155786053	1000	-	.	gene_id "MSTRG.902"; transcript_id "MSTRG.902.7"; exon_number "17";
chr1	StringTie	exon	155790397	155790447	1000	-	.	gene_id "MSTRG.902"; transcript_id "MSTRG.902.7"; exon_number "18";
chr1	StringTie	exon	155791265	155791339	1000	-	.	gene_id "MSTRG.902"; transcript_id "MSTRG.902.7"; exon_number "19";
chr1	StringTie	exon	155792077	155792267	1000	-	.	gene_id "MSTRG.902"; transcript_id "MSTRG.902.7"; exon_number "20";
chr1	StringTie	exon	155796628	155796819	1000	-	.	gene_id "MSTRG.902"; transcript_id "MSTRG.902.7"; exon_number "21";
chr1	StringTie	exon	155823067	155823597	1000	-	.	gene_id "MSTRG.902"; transcript_id "MSTRG.902.7"; exon_number "22";
chr1	StringTie	exon	155826938	155826995	1000	-	.	gene_id "MSTRG.902"; transcript_id "MSTRG.902.7"; exon_number "23";
chr1	StringTie	transcript	155629248	155646462	1000	-	.	gene_id "MSTRG.902"; transcript_id "MSTRG.902.8";
chr1	StringTie	exon	155629248	155630704	1000	-	.	gene_id "MSTRG.902"; transcript_id "MSTRG.902.8"; exon_number "1";
chr1	StringTie	exon	155631098	155631214	1000	-	.	gene_id "MSTRG.902"; transcript_id "MSTRG.902.8"; exon_number "2";
chr1	StringTie	exon	155638418	155638508	1000	-	.	gene_id "MSTRG.902"; transcript_id "MSTRG.902.8"; exon_number "3";
chr1	StringTie	exon	155640111	155640255	1000	-	.	gene_id "MSTRG.902"; transcript_id "MSTRG.902.8"; exon_number "4";
chr1	StringTie	exon	155642351	155642522	1000	-	.	gene_id "MSTRG.902"; transcript_id "MSTRG.902.8"; exon_number "5";
chr1	StringTie	exon	155646339	155646462	1000	-	.	gene_id "MSTRG.902"; transcript_id "MSTRG.902.8"; exon_number "6";
chr1	StringTie	transcript	155629248	155658489	1000	-	.	gene_id "MSTRG.902"; transcript_id "MSTRG.902.9";
chr1	StringTie	exon	155629248	155630704	1000	-	.	gene_id "MSTRG.902"; transcript_id "MSTRG.902.9"; exon_number "1";
chr1	StringTie	exon	155631098	155631214	1000	-	.	gene_id "MSTRG.902"; transcript_id "MSTRG.902.9"; exon_number "2";
chr1	StringTie	exon	155638418	155638508	1000	-	.	gene_id "MSTRG.902"; transcript_id "MSTRG.902.9"; exon_number "3";
chr1	StringTie	exon	155640111	155640255	1000	-	.	gene_id "MSTRG.902"; transcript_id "MSTRG.902.9"; exon_number "4";
chr1	StringTie	exon	155642351	155642522	1000	-	.	gene_id "MSTRG.902"; transcript_id "MSTRG.902.9"; exon_number "5";
chr1	StringTie	exon	155644801	155644887	1000	-	.	gene_id "MSTRG.902"; transcript_id "MSTRG.902.9"; exon_number "6";
chr1	StringTie	exon	155646339	155646537	1000	-	.	gene_id "MSTRG.902"; transcript_id "MSTRG.902.9"; exon_number "7";
chr1	StringTie	exon	155649200	155649303	1000	-	.	gene_id "MSTRG.902"; transcript_id "MSTRG.902.9"; exon_number "8";
chr1	StringTie	exon	155650207	155650247	1000	-	.	gene_id "MSTRG.902"; transcript_id "MSTRG.902.9"; exon_number "9";
chr1	StringTie	exon	155658450	155658489	1000	-	.	gene_id "MSTRG.902"; transcript_id "MSTRG.902.9"; exon_number "10";
chr1	StringTie	transcript	155718154	155826995	1000	-	.	gene_id "MSTRG.902"; transcript_id "MSTRG.902.10";
chr1	StringTie	exon	155718154	155719422	1000	-	.	gene_id "MSTRG.902"; transcript_id "MSTRG.902.10"; exon_number "1";
chr1	StringTie	exon	155719714	155720524	1000	-	.	gene_id "MSTRG.902"; transcript_id "MSTRG.902.10"; exon_number "2";
chr1	StringTie	exon	155721558	155721660	1000	-	.	gene_id "MSTRG.902"; transcript_id "MSTRG.902.10"; exon_number "3";
chr1	StringTie	exon	155721751	155722378	1000	-	.	gene_id "MSTRG.902"; transcript_id "MSTRG.902.10"; exon_number "4";
chr1	StringTie	exon	155722995	155723205	1000	-	.	gene_id "MSTRG.902"; transcript_id "MSTRG.902.10"; exon_number "5";
chr1	StringTie	exon	155724166	155724279	1000	-	.	gene_id "MSTRG.902"; transcript_id "MSTRG.902.10"; exon_number "6";
chr1	StringTie	exon	155726749	155726868	1000	-	.	gene_id "MSTRG.902"; transcript_id "MSTRG.902.10"; exon_number "7";
chr1	StringTie	exon	155726971	155727114	1000	-	.	gene_id "MSTRG.902"; transcript_id "MSTRG.902.10"; exon_number "8";
chr1	StringTie	exon	155727682	155727825	1000	-	.	gene_id "MSTRG.902"; transcript_id "MSTRG.902.10"; exon_number "9";
chr1	StringTie	exon	155730235	155730432	1000	-	.	gene_id "MSTRG.902"; transcript_id "MSTRG.902.10"; exon_number "10";
chr1	StringTie	exon	155731981	155732165	1000	-	.	gene_id "MSTRG.902"; transcript_id "MSTRG.902.10"; exon_number "11";
chr1	StringTie	exon	155733103	155733355	1000	-	.	gene_id "MSTRG.902"; transcript_id "MSTRG.902.10"; exon_number "12";
chr1	StringTie	exon	155734791	155736500	1000	-	.	gene_id "MSTRG.902"; transcript_id "MSTRG.902.10"; exon_number "13";
chr1	StringTie	exon	155737216	155737332	1000	-	.	gene_id "MSTRG.902"; transcript_id "MSTRG.902.10"; exon_number "14";
chr1	StringTie	exon	155740858	155741008	1000	-	.	gene_id "MSTRG.902"; transcript_id "MSTRG.902.10"; exon_number "15";
chr1	StringTie	exon	155742857	155743001	1000	-	.	gene_id "MSTRG.902"; transcript_id "MSTRG.902.10"; exon_number "16";
chr1	StringTie	exon	155744793	155744964	1000	-	.	gene_id "MSTRG.902"; transcript_id "MSTRG.902.10"; exon_number "17";
chr1	StringTie	exon	155746186	155746272	1000	-	.	gene_id "MSTRG.902"; transcript_id "MSTRG.902.10"; exon_number "18";
chr1	StringTie	exon	155747413	155747611	1000	-	.	gene_id "MSTRG.902"; transcript_id "MSTRG.902.10"; exon_number "19";
chr1	StringTie	exon	155753777	155753880	1000	-	.	gene_id "MSTRG.902"; transcript_id "MSTRG.902.10"; exon_number "20";
chr1	StringTie	exon	155755125	155755165	1000	-	.	gene_id "MSTRG.902"; transcript_id "MSTRG.902.10"; exon_number "21";
chr1	StringTie	exon	155764841	155764942	1000	-	.	gene_id "MSTRG.902"; transcript_id "MSTRG.902.10"; exon_number "22";
chr1	StringTie	exon	155774740	155774932	1000	-	.	gene_id "MSTRG.902"; transcript_id "MSTRG.902.10"; exon_number "23";
chr1	StringTie	exon	155783425	155783595	1000	-	.	gene_id "MSTRG.902"; transcript_id "MSTRG.902.10"; exon_number "24";
chr1	StringTie	exon	155784121	155784240	1000	-	.	gene_id "MSTRG.902"; transcript_id "MSTRG.902.10"; exon_number "25";
chr1	StringTie	exon	155785596	155785691	1000	-	.	gene_id "MSTRG.902"; transcript_id "MSTRG.902.10"; exon_number "26";
chr1	StringTie	exon	155786003	155786053	1000	-	.	gene_id "MSTRG.902"; transcript_id "MSTRG.902.10"; exon_number "27";
chr1	StringTie	exon	155790397	155790447	1000	-	.	gene_id "MSTRG.902"; transcript_id "MSTRG.902.10"; exon_number "28";
chr1	StringTie	exon	155791265	155791339	1000	-	.	gene_id "MSTRG.902"; transcript_id "MSTRG.902.10"; exon_number "29";
chr1	StringTie	exon	155792077	155792267	1000	-	.	gene_id "MSTRG.902"; transcript_id "MSTRG.902.10"; exon_number "30";
chr1	StringTie	exon	155796628	155796819	1000	-	.	gene_id "MSTRG.902"; transcript_id "MSTRG.902.10"; exon_number "31";
chr1	StringTie	exon	155823067	155823597	1000	-	.	gene_id "MSTRG.902"; transcript_id "MSTRG.902.10"; exon_number "32";
chr1	StringTie	exon	155826938	155826995	1000	-	.	gene_id "MSTRG.902"; transcript_id "MSTRG.902.10"; exon_number "33";
chr1	StringTie	transcript	155718154	155827086	1000	-	.	gene_id "MSTRG.902"; transcript_id "MSTRG.902.11";
chr1	StringTie	exon	155718154	155719422	1000	-	.	gene_id "MSTRG.902"; transcript_id "MSTRG.902.11"; exon_number "1";
chr1	StringTie	exon	155719714	155720524	1000	-	.	gene_id "MSTRG.902"; transcript_id "MSTRG.902.11"; exon_number "2";
chr1	StringTie	exon	155721558	155721660	1000	-	.	gene_id "MSTRG.902"; transcript_id "MSTRG.902.11"; exon_number "3";
chr1	StringTie	exon	155721751	155722378	1000	-	.	gene_id "MSTRG.902"; transcript_id "MSTRG.902.11"; exon_number "4";
chr1	StringTie	exon	155722995	155723205	1000	-	.	gene_id "MSTRG.902"; transcript_id "MSTRG.902.11"; exon_number "5";
chr1	StringTie	exon	155724166	155724279	1000	-	.	gene_id "MSTRG.902"; transcript_id "MSTRG.902.11"; exon_number "6";
chr1	StringTie	exon	155726749	155726868	1000	-	.	gene_id "MSTRG.902"; transcript_id "MSTRG.902.11"; exon_number "7";
chr1	StringTie	exon	155726971	155727114	1000	-	.	gene_id "MSTRG.902"; transcript_id "MSTRG.902.11"; exon_number "8";
chr1	StringTie	exon	155727682	155727825	1000	-	.	gene_id "MSTRG.902"; transcript_id "MSTRG.902.11"; exon_number "9";
chr1	StringTie	exon	155730235	155730432	1000	-	.	gene_id "MSTRG.902"; transcript_id "MSTRG.902.11"; exon_number "10";
chr1	StringTie	exon	155731981	155732165	1000	-	.	gene_id "MSTRG.902"; transcript_id "MSTRG.902.11"; exon_number "11";
chr1	StringTie	exon	155733103	155733355	1000	-	.	gene_id "MSTRG.902"; transcript_id "MSTRG.902.11"; exon_number "12";
chr1	StringTie	exon	155734791	155736500	1000	-	.	gene_id "MSTRG.902"; transcript_id "MSTRG.902.11"; exon_number "13";
chr1	StringTie	exon	155737216	155737332	1000	-	.	gene_id "MSTRG.902"; transcript_id "MSTRG.902.11"; exon_number "14";
chr1	StringTie	exon	155740858	155741008	1000	-	.	gene_id "MSTRG.902"; transcript_id "MSTRG.902.11"; exon_number "15";
chr1	StringTie	exon	155742857	155743001	1000	-	.	gene_id "MSTRG.902"; transcript_id "MSTRG.902.11"; exon_number "16";
chr1	StringTie	exon	155744793	155744964	1000	-	.	gene_id "MSTRG.902"; transcript_id "MSTRG.902.11"; exon_number "17";
chr1	StringTie	exon	155746186	155746272	1000	-	.	gene_id "MSTRG.902"; transcript_id "MSTRG.902.11"; exon_number "18";
chr1	StringTie	exon	155747413	155747611	1000	-	.	gene_id "MSTRG.902"; transcript_id "MSTRG.902.11"; exon_number "19";
chr1	StringTie	exon	155753777	155753880	1000	-	.	gene_id "MSTRG.902"; transcript_id "MSTRG.902.11"; exon_number "20";
chr1	StringTie	exon	155755125	155755165	1000	-	.	gene_id "MSTRG.902"; transcript_id "MSTRG.902.11"; exon_number "21";
chr1	StringTie	exon	155764841	155764942	1000	-	.	gene_id "MSTRG.902"; transcript_id "MSTRG.902.11"; exon_number "22";
chr1	StringTie	exon	155774740	155774932	1000	-	.	gene_id "MSTRG.902"; transcript_id "MSTRG.902.11"; exon_number "23";
chr1	StringTie	exon	155783425	155783595	1000	-	.	gene_id "MSTRG.902"; transcript_id "MSTRG.902.11"; exon_number "24";
chr1	StringTie	exon	155784121	155784240	1000	-	.	gene_id "MSTRG.902"; transcript_id "MSTRG.902.11"; exon_number "25";
chr1	StringTie	exon	155785596	155785691	1000	-	.	gene_id "MSTRG.902"; transcript_id "MSTRG.902.11"; exon_number "26";
chr1	StringTie	exon	155786003	155786053	1000	-	.	gene_id "MSTRG.902"; transcript_id "MSTRG.902.11"; exon_number "27";
chr1	StringTie	exon	155790397	155790447	1000	-	.	gene_id "MSTRG.902"; transcript_id "MSTRG.902.11"; exon_number "28";
chr1	StringTie	exon	155791265	155791339	1000	-	.	gene_id "MSTRG.902"; transcript_id "MSTRG.902.11"; exon_number "29";
chr1	StringTie	exon	155792077	155792267	1000	-	.	gene_id "MSTRG.902"; transcript_id "MSTRG.902.11"; exon_number "30";
chr1	StringTie	exon	155796628	155796819	1000	-	.	gene_id "MSTRG.902"; transcript_id "MSTRG.902.11"; exon_number "31";
chr1	StringTie	exon	155823067	155823597	1000	-	.	gene_id "MSTRG.902"; transcript_id "MSTRG.902.11"; exon_number "32";
chr1	StringTie	exon	155826950	155827086	1000	-	.	gene_id "MSTRG.902"; transcript_id "MSTRG.902.11"; exon_number "33";
chr1	StringTie	transcript	155719508	155829191	1000	-	.	gene_id "MSTRG.902"; transcript_id "MSTRG.902.12";
chr1	StringTie	exon	155719508	155720524	1000	-	.	gene_id "MSTRG.902"; transcript_id "MSTRG.902.12"; exon_number "1";
chr1	StringTie	exon	155721558	155721660	1000	-	.	gene_id "MSTRG.902"; transcript_id "MSTRG.902.12"; exon_number "2";
chr1	StringTie	exon	155721751	155722378	1000	-	.	gene_id "MSTRG.902"; transcript_id "MSTRG.902.12"; exon_number "3";
chr1	StringTie	exon	155722995	155723205	1000	-	.	gene_id "MSTRG.902"; transcript_id "MSTRG.902.12"; exon_number "4";
chr1	StringTie	exon	155724166	155724279	1000	-	.	gene_id "MSTRG.902"; transcript_id "MSTRG.902.12"; exon_number "5";
chr1	StringTie	exon	155726749	155726868	1000	-	.	gene_id "MSTRG.902"; transcript_id "MSTRG.902.12"; exon_number "6";
chr1	StringTie	exon	155726971	155727114	1000	-	.	gene_id "MSTRG.902"; transcript_id "MSTRG.902.12"; exon_number "7";
chr1	StringTie	exon	155727682	155727825	1000	-	.	gene_id "MSTRG.902"; transcript_id "MSTRG.902.12"; exon_number "8";
chr1	StringTie	exon	155730235	155730432	1000	-	.	gene_id "MSTRG.902"; transcript_id "MSTRG.902.12"; exon_number "9";
chr1	StringTie	exon	155731981	155732165	1000	-	.	gene_id "MSTRG.902"; transcript_id "MSTRG.902.12"; exon_number "10";
chr1	StringTie	exon	155733103	155733355	1000	-	.	gene_id "MSTRG.902"; transcript_id "MSTRG.902.12"; exon_number "11";
chr1	StringTie	exon	155734791	155736500	1000	-	.	gene_id "MSTRG.902"; transcript_id "MSTRG.902.12"; exon_number "12";
chr1	StringTie	exon	155737216	155737332	1000	-	.	gene_id "MSTRG.902"; transcript_id "MSTRG.902.12"; exon_number "13";
chr1	StringTie	exon	155740858	155741008	1000	-	.	gene_id "MSTRG.902"; transcript_id "MSTRG.902.12"; exon_number "14";
chr1	StringTie	exon	155742857	155743001	1000	-	.	gene_id "MSTRG.902"; transcript_id "MSTRG.902.12"; exon_number "15";
chr1	StringTie	exon	155744793	155744964	1000	-	.	gene_id "MSTRG.902"; transcript_id "MSTRG.902.12"; exon_number "16";
chr1	StringTie	exon	155746186	155746272	1000	-	.	gene_id "MSTRG.902"; transcript_id "MSTRG.902.12"; exon_number "17";
chr1	StringTie	exon	155747413	155747611	1000	-	.	gene_id "MSTRG.902"; transcript_id "MSTRG.902.12"; exon_number "18";
chr1	StringTie	exon	155753777	155753880	1000	-	.	gene_id "MSTRG.902"; transcript_id "MSTRG.902.12"; exon_number "19";
chr1	StringTie	exon	155755125	155755165	1000	-	.	gene_id "MSTRG.902"; transcript_id "MSTRG.902.12"; exon_number "20";
chr1	StringTie	exon	155764841	155764942	1000	-	.	gene_id "MSTRG.902"; transcript_id "MSTRG.902.12"; exon_number "21";
chr1	StringTie	exon	155774740	155774932	1000	-	.	gene_id "MSTRG.902"; transcript_id "MSTRG.902.12"; exon_number "22";
chr1	StringTie	exon	155783425	155783595	1000	-	.	gene_id "MSTRG.902"; transcript_id "MSTRG.902.12"; exon_number "23";
chr1	StringTie	exon	155784121	155784240	1000	-	.	gene_id "MSTRG.902"; transcript_id "MSTRG.902.12"; exon_number "24";
chr1	StringTie	exon	155785596	155785691	1000	-	.	gene_id "MSTRG.902"; transcript_id "MSTRG.902.12"; exon_number "25";
chr1	StringTie	exon	155786003	155786053	1000	-	.	gene_id "MSTRG.902"; transcript_id "MSTRG.902.12"; exon_number "26";
chr1	StringTie	exon	155790397	155790447	1000	-	.	gene_id "MSTRG.902"; transcript_id "MSTRG.902.12"; exon_number "27";
chr1	StringTie	exon	155791265	155791339	1000	-	.	gene_id "MSTRG.902"; transcript_id "MSTRG.902.12"; exon_number "28";
chr1	StringTie	exon	155792077	155792267	1000	-	.	gene_id "MSTRG.902"; transcript_id "MSTRG.902.12"; exon_number "29";
chr1	StringTie	exon	155796628	155796819	1000	-	.	gene_id "MSTRG.902"; transcript_id "MSTRG.902.12"; exon_number "30";
chr1	StringTie	exon	155823067	155823597	1000	-	.	gene_id "MSTRG.902"; transcript_id "MSTRG.902.12"; exon_number "31";
chr1	StringTie	exon	155829095	155829191	1000	-	.	gene_id "MSTRG.902"; transcript_id "MSTRG.902.12"; exon_number "32";
chr1	StringTie	transcript	155580016	155586107	1000	+	.	gene_id "MSTRG.903"; transcript_id "MSTRG.903.1";
chr1	StringTie	exon	155580016	155580123	1000	+	.	gene_id "MSTRG.903"; transcript_id "MSTRG.903.1"; exon_number "1";
chr1	StringTie	exon	155580216	155580351	1000	+	.	gene_id "MSTRG.903"; transcript_id "MSTRG.903.1"; exon_number "2";
chr1	StringTie	exon	155580830	155580899	1000	+	.	gene_id "MSTRG.903"; transcript_id "MSTRG.903.1"; exon_number "3";
chr1	StringTie	exon	155581007	155581082	1000	+	.	gene_id "MSTRG.903"; transcript_id "MSTRG.903.1"; exon_number "4";
chr1	StringTie	exon	155581340	155581394	1000	+	.	gene_id "MSTRG.903"; transcript_id "MSTRG.903.1"; exon_number "5";
chr1	StringTie	exon	155581480	155581618	1000	+	.	gene_id "MSTRG.903"; transcript_id "MSTRG.903.1"; exon_number "6";
chr1	StringTie	exon	155581774	155581891	1000	+	.	gene_id "MSTRG.903"; transcript_id "MSTRG.903.1"; exon_number "7";
chr1	StringTie	exon	155581973	155582107	1000	+	.	gene_id "MSTRG.903"; transcript_id "MSTRG.903.1"; exon_number "8";
chr1	StringTie	exon	155582209	155582361	1000	+	.	gene_id "MSTRG.903"; transcript_id "MSTRG.903.1"; exon_number "9";
chr1	StringTie	exon	155582635	155582766	1000	+	.	gene_id "MSTRG.903"; transcript_id "MSTRG.903.1"; exon_number "10";
chr1	StringTie	exon	155582840	155583024	1000	+	.	gene_id "MSTRG.903"; transcript_id "MSTRG.903.1"; exon_number "11";
chr1	StringTie	exon	155583253	155583357	1000	+	.	gene_id "MSTRG.903"; transcript_id "MSTRG.903.1"; exon_number "12";
chr1	StringTie	exon	155583448	155583557	1000	+	.	gene_id "MSTRG.903"; transcript_id "MSTRG.903.1"; exon_number "13";
chr1	StringTie	exon	155583850	155584661	1000	+	.	gene_id "MSTRG.903"; transcript_id "MSTRG.903.1"; exon_number "14";
chr1	StringTie	exon	155585363	155586107	1000	+	.	gene_id "MSTRG.903"; transcript_id "MSTRG.903.1"; exon_number "15";
chr1	StringTie	transcript	155580032	155584726	1000	+	.	gene_id "MSTRG.903"; transcript_id "MSTRG.903.2";
chr1	StringTie	exon	155580032	155580123	1000	+	.	gene_id "MSTRG.903"; transcript_id "MSTRG.903.2"; exon_number "1";
chr1	StringTie	exon	155580216	155580351	1000	+	.	gene_id "MSTRG.903"; transcript_id "MSTRG.903.2"; exon_number "2";
chr1	StringTie	exon	155580830	155580899	1000	+	.	gene_id "MSTRG.903"; transcript_id "MSTRG.903.2"; exon_number "3";
chr1	StringTie	exon	155581007	155581146	1000	+	.	gene_id "MSTRG.903"; transcript_id "MSTRG.903.2"; exon_number "4";
chr1	StringTie	exon	155581340	155581394	1000	+	.	gene_id "MSTRG.903"; transcript_id "MSTRG.903.2"; exon_number "5";
chr1	StringTie	exon	155581480	155581618	1000	+	.	gene_id "MSTRG.903"; transcript_id "MSTRG.903.2"; exon_number "6";
chr1	StringTie	exon	155581774	155581891	1000	+	.	gene_id "MSTRG.903"; transcript_id "MSTRG.903.2"; exon_number "7";
chr1	StringTie	exon	155581973	155582107	1000	+	.	gene_id "MSTRG.903"; transcript_id "MSTRG.903.2"; exon_number "8";
chr1	StringTie	exon	155582209	155582361	1000	+	.	gene_id "MSTRG.903"; transcript_id "MSTRG.903.2"; exon_number "9";
chr1	StringTie	exon	155582635	155582766	1000	+	.	gene_id "MSTRG.903"; transcript_id "MSTRG.903.2"; exon_number "10";
chr1	StringTie	exon	155582840	155583024	1000	+	.	gene_id "MSTRG.903"; transcript_id "MSTRG.903.2"; exon_number "11";
chr1	StringTie	exon	155583253	155583357	1000	+	.	gene_id "MSTRG.903"; transcript_id "MSTRG.903.2"; exon_number "12";
chr1	StringTie	exon	155583448	155583557	1000	+	.	gene_id "MSTRG.903"; transcript_id "MSTRG.903.2"; exon_number "13";
chr1	StringTie	exon	155583853	155584726	1000	+	.	gene_id "MSTRG.903"; transcript_id "MSTRG.903.2"; exon_number "14";
chr1	StringTie	transcript	155580032	155584722	1000	+	.	gene_id "MSTRG.903"; transcript_id "MSTRG.903.3";
chr1	StringTie	exon	155580032	155580123	1000	+	.	gene_id "MSTRG.903"; transcript_id "MSTRG.903.3"; exon_number "1";
chr1	StringTie	exon	155580216	155580351	1000	+	.	gene_id "MSTRG.903"; transcript_id "MSTRG.903.3"; exon_number "2";
chr1	StringTie	exon	155580830	155580899	1000	+	.	gene_id "MSTRG.903"; transcript_id "MSTRG.903.3"; exon_number "3";
chr1	StringTie	exon	155581007	155581146	1000	+	.	gene_id "MSTRG.903"; transcript_id "MSTRG.903.3"; exon_number "4";
chr1	StringTie	exon	155581340	155581394	1000	+	.	gene_id "MSTRG.903"; transcript_id "MSTRG.903.3"; exon_number "5";
chr1	StringTie	exon	155581480	155581643	1000	+	.	gene_id "MSTRG.903"; transcript_id "MSTRG.903.3"; exon_number "6";
chr1	StringTie	exon	155581774	155581891	1000	+	.	gene_id "MSTRG.903"; transcript_id "MSTRG.903.3"; exon_number "7";
chr1	StringTie	exon	155581973	155582107	1000	+	.	gene_id "MSTRG.903"; transcript_id "MSTRG.903.3"; exon_number "8";
chr1	StringTie	exon	155582209	155582361	1000	+	.	gene_id "MSTRG.903"; transcript_id "MSTRG.903.3"; exon_number "9";
chr1	StringTie	exon	155582635	155582766	1000	+	.	gene_id "MSTRG.903"; transcript_id "MSTRG.903.3"; exon_number "10";
chr1	StringTie	exon	155582840	155583024	1000	+	.	gene_id "MSTRG.903"; transcript_id "MSTRG.903.3"; exon_number "11";
chr1	StringTie	exon	155583253	155583357	1000	+	.	gene_id "MSTRG.903"; transcript_id "MSTRG.903.3"; exon_number "12";
chr1	StringTie	exon	155583448	155583557	1000	+	.	gene_id "MSTRG.903"; transcript_id "MSTRG.903.3"; exon_number "13";
chr1	StringTie	exon	155583853	155584722	1000	+	.	gene_id "MSTRG.903"; transcript_id "MSTRG.903.3"; exon_number "14";
chr1	StringTie	transcript	155580032	155584722	1000	+	.	gene_id "MSTRG.903"; transcript_id "MSTRG.903.4";
chr1	StringTie	exon	155580032	155580123	1000	+	.	gene_id "MSTRG.903"; transcript_id "MSTRG.903.4"; exon_number "1";
chr1	StringTie	exon	155580216	155580351	1000	+	.	gene_id "MSTRG.903"; transcript_id "MSTRG.903.4"; exon_number "2";
chr1	StringTie	exon	155580830	155580899	1000	+	.	gene_id "MSTRG.903"; transcript_id "MSTRG.903.4"; exon_number "3";
chr1	StringTie	exon	155581007	155581082	1000	+	.	gene_id "MSTRG.903"; transcript_id "MSTRG.903.4"; exon_number "4";
chr1	StringTie	exon	155581340	155581394	1000	+	.	gene_id "MSTRG.903"; transcript_id "MSTRG.903.4"; exon_number "5";
chr1	StringTie	exon	155581480	155581643	1000	+	.	gene_id "MSTRG.903"; transcript_id "MSTRG.903.4"; exon_number "6";
chr1	StringTie	exon	155581774	155581891	1000	+	.	gene_id "MSTRG.903"; transcript_id "MSTRG.903.4"; exon_number "7";
chr1	StringTie	exon	155581973	155582107	1000	+	.	gene_id "MSTRG.903"; transcript_id "MSTRG.903.4"; exon_number "8";
chr1	StringTie	exon	155582209	155582361	1000	+	.	gene_id "MSTRG.903"; transcript_id "MSTRG.903.4"; exon_number "9";
chr1	StringTie	exon	155582635	155582766	1000	+	.	gene_id "MSTRG.903"; transcript_id "MSTRG.903.4"; exon_number "10";
chr1	StringTie	exon	155582840	155583024	1000	+	.	gene_id "MSTRG.903"; transcript_id "MSTRG.903.4"; exon_number "11";
chr1	StringTie	exon	155583253	155583357	1000	+	.	gene_id "MSTRG.903"; transcript_id "MSTRG.903.4"; exon_number "12";
chr1	StringTie	exon	155583448	155583557	1000	+	.	gene_id "MSTRG.903"; transcript_id "MSTRG.903.4"; exon_number "13";
chr1	StringTie	exon	155583853	155584722	1000	+	.	gene_id "MSTRG.903"; transcript_id "MSTRG.903.4"; exon_number "14";
chr1	StringTie	transcript	155580032	155584722	1000	+	.	gene_id "MSTRG.903"; transcript_id "MSTRG.903.5";
chr1	StringTie	exon	155580032	155580123	1000	+	.	gene_id "MSTRG.903"; transcript_id "MSTRG.903.5"; exon_number "1";
chr1	StringTie	exon	155580216	155580351	1000	+	.	gene_id "MSTRG.903"; transcript_id "MSTRG.903.5"; exon_number "2";
chr1	StringTie	exon	155580830	155580899	1000	+	.	gene_id "MSTRG.903"; transcript_id "MSTRG.903.5"; exon_number "3";
chr1	StringTie	exon	155581007	155581082	1000	+	.	gene_id "MSTRG.903"; transcript_id "MSTRG.903.5"; exon_number "4";
chr1	StringTie	exon	155581340	155581394	1000	+	.	gene_id "MSTRG.903"; transcript_id "MSTRG.903.5"; exon_number "5";
chr1	StringTie	exon	155581480	155581618	1000	+	.	gene_id "MSTRG.903"; transcript_id "MSTRG.903.5"; exon_number "6";
chr1	StringTie	exon	155581774	155582107	1000	+	.	gene_id "MSTRG.903"; transcript_id "MSTRG.903.5"; exon_number "7";
chr1	StringTie	exon	155582209	155582361	1000	+	.	gene_id "MSTRG.903"; transcript_id "MSTRG.903.5"; exon_number "8";
chr1	StringTie	exon	155582635	155582766	1000	+	.	gene_id "MSTRG.903"; transcript_id "MSTRG.903.5"; exon_number "9";
chr1	StringTie	exon	155582840	155583024	1000	+	.	gene_id "MSTRG.903"; transcript_id "MSTRG.903.5"; exon_number "10";
chr1	StringTie	exon	155583253	155583357	1000	+	.	gene_id "MSTRG.903"; transcript_id "MSTRG.903.5"; exon_number "11";
chr1	StringTie	exon	155583448	155583557	1000	+	.	gene_id "MSTRG.903"; transcript_id "MSTRG.903.5"; exon_number "12";
chr1	StringTie	exon	155583853	155584722	1000	+	.	gene_id "MSTRG.903"; transcript_id "MSTRG.903.5"; exon_number "13";
chr1	StringTie	transcript	155652883	155708782	1000	+	.	gene_id "MSTRG.904"; transcript_id "MSTRG.904.1";
chr1	StringTie	exon	155652883	155657983	1000	+	.	gene_id "MSTRG.904"; transcript_id "MSTRG.904.1"; exon_number "1";
chr1	StringTie	exon	155658886	155658965	1000	+	.	gene_id "MSTRG.904"; transcript_id "MSTRG.904.1"; exon_number "2";
chr1	StringTie	exon	155679564	155679615	1000	+	.	gene_id "MSTRG.904"; transcript_id "MSTRG.904.1"; exon_number "3";
chr1	StringTie	exon	155686797	155686919	1000	+	.	gene_id "MSTRG.904"; transcript_id "MSTRG.904.1"; exon_number "4";
chr1	StringTie	exon	155691308	155691409	1000	+	.	gene_id "MSTRG.904"; transcript_id "MSTRG.904.1"; exon_number "5";
chr1	StringTie	exon	155695173	155695281	1000	+	.	gene_id "MSTRG.904"; transcript_id "MSTRG.904.1"; exon_number "6";
chr1	StringTie	exon	155695718	155695810	1000	+	.	gene_id "MSTRG.904"; transcript_id "MSTRG.904.1"; exon_number "7";
chr1	StringTie	exon	155697399	155697529	1000	+	.	gene_id "MSTRG.904"; transcript_id "MSTRG.904.1"; exon_number "8";
chr1	StringTie	exon	155698833	155698913	1000	+	.	gene_id "MSTRG.904"; transcript_id "MSTRG.904.1"; exon_number "9";
chr1	StringTie	exon	155698999	155699157	1000	+	.	gene_id "MSTRG.904"; transcript_id "MSTRG.904.1"; exon_number "10";
chr1	StringTie	exon	155701147	155701206	1000	+	.	gene_id "MSTRG.904"; transcript_id "MSTRG.904.1"; exon_number "11";
chr1	StringTie	exon	155701735	155701824	1000	+	.	gene_id "MSTRG.904"; transcript_id "MSTRG.904.1"; exon_number "12";
chr1	StringTie	exon	155706737	155706854	1000	+	.	gene_id "MSTRG.904"; transcript_id "MSTRG.904.1"; exon_number "13";
chr1	StringTie	exon	155707948	155708088	1000	+	.	gene_id "MSTRG.904"; transcript_id "MSTRG.904.1"; exon_number "14";
chr1	StringTie	exon	155708400	155708782	1000	+	.	gene_id "MSTRG.904"; transcript_id "MSTRG.904.1"; exon_number "15";
chr1	StringTie	transcript	155657758	155708317	1000	+	.	gene_id "MSTRG.904"; transcript_id "MSTRG.904.2";
chr1	StringTie	exon	155657758	155657983	1000	+	.	gene_id "MSTRG.904"; transcript_id "MSTRG.904.2"; exon_number "1";
chr1	StringTie	exon	155658886	155658965	1000	+	.	gene_id "MSTRG.904"; transcript_id "MSTRG.904.2"; exon_number "2";
chr1	StringTie	exon	155679564	155679615	1000	+	.	gene_id "MSTRG.904"; transcript_id "MSTRG.904.2"; exon_number "3";
chr1	StringTie	exon	155691308	155691409	1000	+	.	gene_id "MSTRG.904"; transcript_id "MSTRG.904.2"; exon_number "4";
chr1	StringTie	exon	155695173	155695281	1000	+	.	gene_id "MSTRG.904"; transcript_id "MSTRG.904.2"; exon_number "5";
chr1	StringTie	exon	155695718	155695810	1000	+	.	gene_id "MSTRG.904"; transcript_id "MSTRG.904.2"; exon_number "6";
chr1	StringTie	exon	155697399	155697529	1000	+	.	gene_id "MSTRG.904"; transcript_id "MSTRG.904.2"; exon_number "7";
chr1	StringTie	exon	155698833	155698913	1000	+	.	gene_id "MSTRG.904"; transcript_id "MSTRG.904.2"; exon_number "8";
chr1	StringTie	exon	155698999	155699157	1000	+	.	gene_id "MSTRG.904"; transcript_id "MSTRG.904.2"; exon_number "9";
chr1	StringTie	exon	155701147	155701206	1000	+	.	gene_id "MSTRG.904"; transcript_id "MSTRG.904.2"; exon_number "10";
chr1	StringTie	exon	155701735	155701824	1000	+	.	gene_id "MSTRG.904"; transcript_id "MSTRG.904.2"; exon_number "11";
chr1	StringTie	exon	155706737	155706854	1000	+	.	gene_id "MSTRG.904"; transcript_id "MSTRG.904.2"; exon_number "12";
chr1	StringTie	exon	155707948	155708317	1000	+	.	gene_id "MSTRG.904"; transcript_id "MSTRG.904.2"; exon_number "13";
chr1	StringTie	transcript	155658849	155708801	1000	+	.	gene_id "MSTRG.904"; transcript_id "MSTRG.904.3";
chr1	StringTie	exon	155658849	155658965	1000	+	.	gene_id "MSTRG.904"; transcript_id "MSTRG.904.3"; exon_number "1";
chr1	StringTie	exon	155679564	155679615	1000	+	.	gene_id "MSTRG.904"; transcript_id "MSTRG.904.3"; exon_number "2";
chr1	StringTie	exon	155686797	155686919	1000	+	.	gene_id "MSTRG.904"; transcript_id "MSTRG.904.3"; exon_number "3";
chr1	StringTie	exon	155691308	155691409	1000	+	.	gene_id "MSTRG.904"; transcript_id "MSTRG.904.3"; exon_number "4";
chr1	StringTie	exon	155695173	155695281	1000	+	.	gene_id "MSTRG.904"; transcript_id "MSTRG.904.3"; exon_number "5";
chr1	StringTie	exon	155695718	155695810	1000	+	.	gene_id "MSTRG.904"; transcript_id "MSTRG.904.3"; exon_number "6";
chr1	StringTie	exon	155697399	155697529	1000	+	.	gene_id "MSTRG.904"; transcript_id "MSTRG.904.3"; exon_number "7";
chr1	StringTie	exon	155698833	155698913	1000	+	.	gene_id "MSTRG.904"; transcript_id "MSTRG.904.3"; exon_number "8";
chr1	StringTie	exon	155698999	155699157	1000	+	.	gene_id "MSTRG.904"; transcript_id "MSTRG.904.3"; exon_number "9";
chr1	StringTie	exon	155701147	155701206	1000	+	.	gene_id "MSTRG.904"; transcript_id "MSTRG.904.3"; exon_number "10";
chr1	StringTie	exon	155701735	155701824	1000	+	.	gene_id "MSTRG.904"; transcript_id "MSTRG.904.3"; exon_number "11";
chr1	StringTie	exon	155706737	155706854	1000	+	.	gene_id "MSTRG.904"; transcript_id "MSTRG.904.3"; exon_number "12";
chr1	StringTie	exon	155707948	155708801	1000	+	.	gene_id "MSTRG.904"; transcript_id "MSTRG.904.3"; exon_number "13";
chr1	StringTie	transcript	155658874	155708317	1000	+	.	gene_id "MSTRG.904"; transcript_id "MSTRG.904.4";
chr1	StringTie	exon	155658874	155659034	1000	+	.	gene_id "MSTRG.904"; transcript_id "MSTRG.904.4"; exon_number "1";
chr1	StringTie	exon	155679564	155679615	1000	+	.	gene_id "MSTRG.904"; transcript_id "MSTRG.904.4"; exon_number "2";
chr1	StringTie	exon	155686797	155686919	1000	+	.	gene_id "MSTRG.904"; transcript_id "MSTRG.904.4"; exon_number "3";
chr1	StringTie	exon	155691308	155691409	1000	+	.	gene_id "MSTRG.904"; transcript_id "MSTRG.904.4"; exon_number "4";
chr1	StringTie	exon	155695173	155695281	1000	+	.	gene_id "MSTRG.904"; transcript_id "MSTRG.904.4"; exon_number "5";
chr1	StringTie	exon	155695718	155695810	1000	+	.	gene_id "MSTRG.904"; transcript_id "MSTRG.904.4"; exon_number "6";
chr1	StringTie	exon	155697399	155697529	1000	+	.	gene_id "MSTRG.904"; transcript_id "MSTRG.904.4"; exon_number "7";
chr1	StringTie	exon	155698833	155698913	1000	+	.	gene_id "MSTRG.904"; transcript_id "MSTRG.904.4"; exon_number "8";
chr1	StringTie	exon	155698999	155699157	1000	+	.	gene_id "MSTRG.904"; transcript_id "MSTRG.904.4"; exon_number "9";
chr1	StringTie	exon	155701147	155701206	1000	+	.	gene_id "MSTRG.904"; transcript_id "MSTRG.904.4"; exon_number "10";
chr1	StringTie	exon	155701735	155701824	1000	+	.	gene_id "MSTRG.904"; transcript_id "MSTRG.904.4"; exon_number "11";
chr1	StringTie	exon	155706737	155706854	1000	+	.	gene_id "MSTRG.904"; transcript_id "MSTRG.904.4"; exon_number "12";
chr1	StringTie	exon	155707948	155708317	1000	+	.	gene_id "MSTRG.904"; transcript_id "MSTRG.904.4"; exon_number "13";
chr1	StringTie	transcript	155658874	155708317	1000	+	.	gene_id "MSTRG.904"; transcript_id "MSTRG.904.5";
chr1	StringTie	exon	155658874	155658965	1000	+	.	gene_id "MSTRG.904"; transcript_id "MSTRG.904.5"; exon_number "1";
chr1	StringTie	exon	155678824	155678916	1000	+	.	gene_id "MSTRG.904"; transcript_id "MSTRG.904.5"; exon_number "2";
chr1	StringTie	exon	155679564	155679615	1000	+	.	gene_id "MSTRG.904"; transcript_id "MSTRG.904.5"; exon_number "3";
chr1	StringTie	exon	155686797	155686919	1000	+	.	gene_id "MSTRG.904"; transcript_id "MSTRG.904.5"; exon_number "4";
chr1	StringTie	exon	155691308	155691409	1000	+	.	gene_id "MSTRG.904"; transcript_id "MSTRG.904.5"; exon_number "5";
chr1	StringTie	exon	155695173	155695281	1000	+	.	gene_id "MSTRG.904"; transcript_id "MSTRG.904.5"; exon_number "6";
chr1	StringTie	exon	155695718	155695810	1000	+	.	gene_id "MSTRG.904"; transcript_id "MSTRG.904.5"; exon_number "7";
chr1	StringTie	exon	155697399	155697529	1000	+	.	gene_id "MSTRG.904"; transcript_id "MSTRG.904.5"; exon_number "8";
chr1	StringTie	exon	155698833	155698913	1000	+	.	gene_id "MSTRG.904"; transcript_id "MSTRG.904.5"; exon_number "9";
chr1	StringTie	exon	155698999	155699157	1000	+	.	gene_id "MSTRG.904"; transcript_id "MSTRG.904.5"; exon_number "10";
chr1	StringTie	exon	155701147	155701206	1000	+	.	gene_id "MSTRG.904"; transcript_id "MSTRG.904.5"; exon_number "11";
chr1	StringTie	exon	155701735	155701824	1000	+	.	gene_id "MSTRG.904"; transcript_id "MSTRG.904.5"; exon_number "12";
chr1	StringTie	exon	155706737	155706854	1000	+	.	gene_id "MSTRG.904"; transcript_id "MSTRG.904.5"; exon_number "13";
chr1	StringTie	exon	155707948	155708317	1000	+	.	gene_id "MSTRG.904"; transcript_id "MSTRG.904.5"; exon_number "14";
chr1	StringTie	transcript	155658874	155708317	1000	+	.	gene_id "MSTRG.904"; transcript_id "MSTRG.904.6";
chr1	StringTie	exon	155658874	155658965	1000	+	.	gene_id "MSTRG.904"; transcript_id "MSTRG.904.6"; exon_number "1";
chr1	StringTie	exon	155679564	155679615	1000	+	.	gene_id "MSTRG.904"; transcript_id "MSTRG.904.6"; exon_number "2";
chr1	StringTie	exon	155686797	155686919	1000	+	.	gene_id "MSTRG.904"; transcript_id "MSTRG.904.6"; exon_number "3";
chr1	StringTie	exon	155691308	155691409	1000	+	.	gene_id "MSTRG.904"; transcript_id "MSTRG.904.6"; exon_number "4";
chr1	StringTie	exon	155695173	155695281	1000	+	.	gene_id "MSTRG.904"; transcript_id "MSTRG.904.6"; exon_number "5";
chr1	StringTie	exon	155695718	155695810	1000	+	.	gene_id "MSTRG.904"; transcript_id "MSTRG.904.6"; exon_number "6";
chr1	StringTie	exon	155695925	155697529	1000	+	.	gene_id "MSTRG.904"; transcript_id "MSTRG.904.6"; exon_number "7";
chr1	StringTie	exon	155698833	155698913	1000	+	.	gene_id "MSTRG.904"; transcript_id "MSTRG.904.6"; exon_number "8";
chr1	StringTie	exon	155698999	155699157	1000	+	.	gene_id "MSTRG.904"; transcript_id "MSTRG.904.6"; exon_number "9";
chr1	StringTie	exon	155701147	155701206	1000	+	.	gene_id "MSTRG.904"; transcript_id "MSTRG.904.6"; exon_number "10";
chr1	StringTie	exon	155701735	155701824	1000	+	.	gene_id "MSTRG.904"; transcript_id "MSTRG.904.6"; exon_number "11";
chr1	StringTie	exon	155706737	155706854	1000	+	.	gene_id "MSTRG.904"; transcript_id "MSTRG.904.6"; exon_number "12";
chr1	StringTie	exon	155707948	155708317	1000	+	.	gene_id "MSTRG.904"; transcript_id "MSTRG.904.6"; exon_number "13";
chr1	StringTie	transcript	155658882	155708317	1000	+	.	gene_id "MSTRG.904"; transcript_id "MSTRG.904.7";
chr1	StringTie	exon	155658882	155658965	1000	+	.	gene_id "MSTRG.904"; transcript_id "MSTRG.904.7"; exon_number "1";
chr1	StringTie	exon	155679564	155679615	1000	+	.	gene_id "MSTRG.904"; transcript_id "MSTRG.904.7"; exon_number "2";
chr1	StringTie	exon	155686797	155686919	1000	+	.	gene_id "MSTRG.904"; transcript_id "MSTRG.904.7"; exon_number "3";
chr1	StringTie	exon	155695173	155695281	1000	+	.	gene_id "MSTRG.904"; transcript_id "MSTRG.904.7"; exon_number "4";
chr1	StringTie	exon	155695718	155695810	1000	+	.	gene_id "MSTRG.904"; transcript_id "MSTRG.904.7"; exon_number "5";
chr1	StringTie	exon	155697399	155697529	1000	+	.	gene_id "MSTRG.904"; transcript_id "MSTRG.904.7"; exon_number "6";
chr1	StringTie	exon	155698833	155698913	1000	+	.	gene_id "MSTRG.904"; transcript_id "MSTRG.904.7"; exon_number "7";
chr1	StringTie	exon	155698999	155699157	1000	+	.	gene_id "MSTRG.904"; transcript_id "MSTRG.904.7"; exon_number "8";
chr1	StringTie	exon	155701147	155701206	1000	+	.	gene_id "MSTRG.904"; transcript_id "MSTRG.904.7"; exon_number "9";
chr1	StringTie	exon	155701735	155701824	1000	+	.	gene_id "MSTRG.904"; transcript_id "MSTRG.904.7"; exon_number "10";
chr1	StringTie	exon	155706737	155706854	1000	+	.	gene_id "MSTRG.904"; transcript_id "MSTRG.904.7"; exon_number "11";
chr1	StringTie	exon	155707948	155708317	1000	+	.	gene_id "MSTRG.904"; transcript_id "MSTRG.904.7"; exon_number "12";
chr1	StringTie	transcript	155714631	155719509	1000	+	.	gene_id "MSTRG.905"; transcript_id "MSTRG.905.1";
chr1	StringTie	exon	155714631	155715931	1000	+	.	gene_id "MSTRG.905"; transcript_id "MSTRG.905.1"; exon_number "1";
chr1	StringTie	exon	155716410	155716479	1000	+	.	gene_id "MSTRG.905"; transcript_id "MSTRG.905.1"; exon_number "2";
chr1	StringTie	exon	155716587	155716662	1000	+	.	gene_id "MSTRG.905"; transcript_id "MSTRG.905.1"; exon_number "3";
chr1	StringTie	exon	155716920	155716974	1000	+	.	gene_id "MSTRG.905"; transcript_id "MSTRG.905.1"; exon_number "4";
chr1	StringTie	exon	155717060	155717198	1000	+	.	gene_id "MSTRG.905"; transcript_id "MSTRG.905.1"; exon_number "5";
chr1	StringTie	exon	155717354	155717471	1000	+	.	gene_id "MSTRG.905"; transcript_id "MSTRG.905.1"; exon_number "6";
chr1	StringTie	exon	155717553	155719509	1000	+	.	gene_id "MSTRG.905"; transcript_id "MSTRG.905.1"; exon_number "7";
chr1	StringTie	transcript	155714631	155719509	1000	+	.	gene_id "MSTRG.905"; transcript_id "MSTRG.905.2";
chr1	StringTie	exon	155714631	155716479	1000	+	.	gene_id "MSTRG.905"; transcript_id "MSTRG.905.2"; exon_number "1";
chr1	StringTie	exon	155716587	155716726	1000	+	.	gene_id "MSTRG.905"; transcript_id "MSTRG.905.2"; exon_number "2";
chr1	StringTie	exon	155716920	155716974	1000	+	.	gene_id "MSTRG.905"; transcript_id "MSTRG.905.2"; exon_number "3";
chr1	StringTie	exon	155717060	155717471	1000	+	.	gene_id "MSTRG.905"; transcript_id "MSTRG.905.2"; exon_number "4";
chr1	StringTie	exon	155717553	155719509	1000	+	.	gene_id "MSTRG.905"; transcript_id "MSTRG.905.2"; exon_number "5";
chr1	StringTie	transcript	155715588	155718309	1000	+	.	gene_id "MSTRG.905"; transcript_id "MSTRG.905.3";
chr1	StringTie	exon	155715588	155716479	1000	+	.	gene_id "MSTRG.905"; transcript_id "MSTRG.905.3"; exon_number "1";
chr1	StringTie	exon	155716587	155716726	1000	+	.	gene_id "MSTRG.905"; transcript_id "MSTRG.905.3"; exon_number "2";
chr1	StringTie	exon	155716920	155716974	1000	+	.	gene_id "MSTRG.905"; transcript_id "MSTRG.905.3"; exon_number "3";
chr1	StringTie	exon	155717060	155717471	1000	+	.	gene_id "MSTRG.905"; transcript_id "MSTRG.905.3"; exon_number "4";
chr1	StringTie	exon	155717553	155717918	1000	+	.	gene_id "MSTRG.905"; transcript_id "MSTRG.905.3"; exon_number "5";
chr1	StringTie	exon	155718191	155718309	1000	+	.	gene_id "MSTRG.905"; transcript_id "MSTRG.905.3"; exon_number "6";
chr1	StringTie	transcript	155867599	155881195	1000	-	.	gene_id "MSTRG.906"; transcript_id "MSTRG.906.1";
chr1	StringTie	exon	155867599	155870409	1000	-	.	gene_id "MSTRG.906"; transcript_id "MSTRG.906.1"; exon_number "1";
chr1	StringTie	exon	155874102	155874293	1000	-	.	gene_id "MSTRG.906"; transcript_id "MSTRG.906.1"; exon_number "2";
chr1	StringTie	exon	155874522	155874595	1000	-	.	gene_id "MSTRG.906"; transcript_id "MSTRG.906.1"; exon_number "3";
chr1	StringTie	exon	155880241	155880297	1000	-	.	gene_id "MSTRG.906"; transcript_id "MSTRG.906.1"; exon_number "4";
chr1	StringTie	exon	155880447	155880595	1000	-	.	gene_id "MSTRG.906"; transcript_id "MSTRG.906.1"; exon_number "5";
chr1	StringTie	exon	155881034	155881195	1000	-	.	gene_id "MSTRG.906"; transcript_id "MSTRG.906.1"; exon_number "6";
chr1	StringTie	transcript	155869974	155881193	1000	-	.	gene_id "MSTRG.906"; transcript_id "MSTRG.906.2";
chr1	StringTie	exon	155869974	155870409	1000	-	.	gene_id "MSTRG.906"; transcript_id "MSTRG.906.2"; exon_number "1";
chr1	StringTie	exon	155874102	155874293	1000	-	.	gene_id "MSTRG.906"; transcript_id "MSTRG.906.2"; exon_number "2";
chr1	StringTie	exon	155874522	155874595	1000	-	.	gene_id "MSTRG.906"; transcript_id "MSTRG.906.2"; exon_number "3";
chr1	StringTie	exon	155880241	155880297	1000	-	.	gene_id "MSTRG.906"; transcript_id "MSTRG.906.2"; exon_number "4";
chr1	StringTie	exon	155881034	155881193	1000	-	.	gene_id "MSTRG.906"; transcript_id "MSTRG.906.2"; exon_number "5";
chr1	StringTie	transcript	155882834	155904190	1000	-	.	gene_id "MSTRG.907"; transcript_id "MSTRG.907.1";
chr1	StringTie	exon	155882834	155884111	1000	-	.	gene_id "MSTRG.907"; transcript_id "MSTRG.907.1"; exon_number "1";
chr1	StringTie	exon	155885664	155885755	1000	-	.	gene_id "MSTRG.907"; transcript_id "MSTRG.907.1"; exon_number "2";
chr1	StringTie	exon	155886416	155886528	1000	-	.	gene_id "MSTRG.907"; transcript_id "MSTRG.907.1"; exon_number "3";
chr1	StringTie	exon	155887290	155887463	1000	-	.	gene_id "MSTRG.907"; transcript_id "MSTRG.907.1"; exon_number "4";
chr1	StringTie	exon	155891166	155891419	1000	-	.	gene_id "MSTRG.907"; transcript_id "MSTRG.907.1"; exon_number "5";
chr1	StringTie	exon	155891652	155891709	1000	-	.	gene_id "MSTRG.907"; transcript_id "MSTRG.907.1"; exon_number "6";
chr1	StringTie	exon	155893418	155893478	1000	-	.	gene_id "MSTRG.907"; transcript_id "MSTRG.907.1"; exon_number "7";
chr1	StringTie	exon	155895423	155895634	1000	-	.	gene_id "MSTRG.907"; transcript_id "MSTRG.907.1"; exon_number "8";
chr1	StringTie	exon	155896467	155896630	1000	-	.	gene_id "MSTRG.907"; transcript_id "MSTRG.907.1"; exon_number "9";
chr1	StringTie	exon	155896895	155896947	1000	-	.	gene_id "MSTRG.907"; transcript_id "MSTRG.907.1"; exon_number "10";
chr1	StringTie	exon	155899087	155899166	1000	-	.	gene_id "MSTRG.907"; transcript_id "MSTRG.907.1"; exon_number "11";
chr1	StringTie	exon	155899503	155899631	1000	-	.	gene_id "MSTRG.907"; transcript_id "MSTRG.907.1"; exon_number "12";
chr1	StringTie	exon	155903424	155903640	1000	-	.	gene_id "MSTRG.907"; transcript_id "MSTRG.907.1"; exon_number "13";
chr1	StringTie	exon	155904127	155904190	1000	-	.	gene_id "MSTRG.907"; transcript_id "MSTRG.907.1"; exon_number "14";
chr1	StringTie	transcript	155882836	155904164	1000	-	.	gene_id "MSTRG.907"; transcript_id "MSTRG.907.2";
chr1	StringTie	exon	155882836	155884111	1000	-	.	gene_id "MSTRG.907"; transcript_id "MSTRG.907.2"; exon_number "1";
chr1	StringTie	exon	155885664	155885755	1000	-	.	gene_id "MSTRG.907"; transcript_id "MSTRG.907.2"; exon_number "2";
chr1	StringTie	exon	155886416	155886500	1000	-	.	gene_id "MSTRG.907"; transcript_id "MSTRG.907.2"; exon_number "3";
chr1	StringTie	exon	155887290	155887463	1000	-	.	gene_id "MSTRG.907"; transcript_id "MSTRG.907.2"; exon_number "4";
chr1	StringTie	exon	155891166	155891419	1000	-	.	gene_id "MSTRG.907"; transcript_id "MSTRG.907.2"; exon_number "5";
chr1	StringTie	exon	155891652	155891709	1000	-	.	gene_id "MSTRG.907"; transcript_id "MSTRG.907.2"; exon_number "6";
chr1	StringTie	exon	155893418	155893478	1000	-	.	gene_id "MSTRG.907"; transcript_id "MSTRG.907.2"; exon_number "7";
chr1	StringTie	exon	155895423	155895634	1000	-	.	gene_id "MSTRG.907"; transcript_id "MSTRG.907.2"; exon_number "8";
chr1	StringTie	exon	155896467	155896630	1000	-	.	gene_id "MSTRG.907"; transcript_id "MSTRG.907.2"; exon_number "9";
chr1	StringTie	exon	155896895	155896947	1000	-	.	gene_id "MSTRG.907"; transcript_id "MSTRG.907.2"; exon_number "10";
chr1	StringTie	exon	155899087	155899166	1000	-	.	gene_id "MSTRG.907"; transcript_id "MSTRG.907.2"; exon_number "11";
chr1	StringTie	exon	155899503	155899631	1000	-	.	gene_id "MSTRG.907"; transcript_id "MSTRG.907.2"; exon_number "12";
chr1	StringTie	exon	155903424	155903640	1000	-	.	gene_id "MSTRG.907"; transcript_id "MSTRG.907.2"; exon_number "13";
chr1	StringTie	exon	155904127	155904164	1000	-	.	gene_id "MSTRG.907"; transcript_id "MSTRG.907.2"; exon_number "14";
chr1	StringTie	transcript	155882836	155904164	1000	-	.	gene_id "MSTRG.907"; transcript_id "MSTRG.907.3";
chr1	StringTie	exon	155882836	155884111	1000	-	.	gene_id "MSTRG.907"; transcript_id "MSTRG.907.3"; exon_number "1";
chr1	StringTie	exon	155885664	155885755	1000	-	.	gene_id "MSTRG.907"; transcript_id "MSTRG.907.3"; exon_number "2";
chr1	StringTie	exon	155886416	155886500	1000	-	.	gene_id "MSTRG.907"; transcript_id "MSTRG.907.3"; exon_number "3";
chr1	StringTie	exon	155887290	155887463	1000	-	.	gene_id "MSTRG.907"; transcript_id "MSTRG.907.3"; exon_number "4";
chr1	StringTie	exon	155891166	155891318	1000	-	.	gene_id "MSTRG.907"; transcript_id "MSTRG.907.3"; exon_number "5";
chr1	StringTie	exon	155891652	155891709	1000	-	.	gene_id "MSTRG.907"; transcript_id "MSTRG.907.3"; exon_number "6";
chr1	StringTie	exon	155893418	155893478	1000	-	.	gene_id "MSTRG.907"; transcript_id "MSTRG.907.3"; exon_number "7";
chr1	StringTie	exon	155895423	155895634	1000	-	.	gene_id "MSTRG.907"; transcript_id "MSTRG.907.3"; exon_number "8";
chr1	StringTie	exon	155896467	155896630	1000	-	.	gene_id "MSTRG.907"; transcript_id "MSTRG.907.3"; exon_number "9";
chr1	StringTie	exon	155896895	155896947	1000	-	.	gene_id "MSTRG.907"; transcript_id "MSTRG.907.3"; exon_number "10";
chr1	StringTie	exon	155899087	155899166	1000	-	.	gene_id "MSTRG.907"; transcript_id "MSTRG.907.3"; exon_number "11";
chr1	StringTie	exon	155899503	155899631	1000	-	.	gene_id "MSTRG.907"; transcript_id "MSTRG.907.3"; exon_number "12";
chr1	StringTie	exon	155903424	155903640	1000	-	.	gene_id "MSTRG.907"; transcript_id "MSTRG.907.3"; exon_number "13";
chr1	StringTie	exon	155904127	155904164	1000	-	.	gene_id "MSTRG.907"; transcript_id "MSTRG.907.3"; exon_number "14";
chr1	StringTie	transcript	155882836	155904164	1000	-	.	gene_id "MSTRG.907"; transcript_id "MSTRG.907.4";
chr1	StringTie	exon	155882836	155884111	1000	-	.	gene_id "MSTRG.907"; transcript_id "MSTRG.907.4"; exon_number "1";
chr1	StringTie	exon	155885664	155885755	1000	-	.	gene_id "MSTRG.907"; transcript_id "MSTRG.907.4"; exon_number "2";
chr1	StringTie	exon	155886416	155886528	1000	-	.	gene_id "MSTRG.907"; transcript_id "MSTRG.907.4"; exon_number "3";
chr1	StringTie	exon	155887290	155887463	1000	-	.	gene_id "MSTRG.907"; transcript_id "MSTRG.907.4"; exon_number "4";
chr1	StringTie	exon	155891166	155891318	1000	-	.	gene_id "MSTRG.907"; transcript_id "MSTRG.907.4"; exon_number "5";
chr1	StringTie	exon	155891652	155891709	1000	-	.	gene_id "MSTRG.907"; transcript_id "MSTRG.907.4"; exon_number "6";
chr1	StringTie	exon	155893418	155893478	1000	-	.	gene_id "MSTRG.907"; transcript_id "MSTRG.907.4"; exon_number "7";
chr1	StringTie	exon	155895423	155895634	1000	-	.	gene_id "MSTRG.907"; transcript_id "MSTRG.907.4"; exon_number "8";
chr1	StringTie	exon	155896467	155896630	1000	-	.	gene_id "MSTRG.907"; transcript_id "MSTRG.907.4"; exon_number "9";
chr1	StringTie	exon	155896895	155896947	1000	-	.	gene_id "MSTRG.907"; transcript_id "MSTRG.907.4"; exon_number "10";
chr1	StringTie	exon	155899087	155899166	1000	-	.	gene_id "MSTRG.907"; transcript_id "MSTRG.907.4"; exon_number "11";
chr1	StringTie	exon	155899503	155899631	1000	-	.	gene_id "MSTRG.907"; transcript_id "MSTRG.907.4"; exon_number "12";
chr1	StringTie	exon	155903424	155903640	1000	-	.	gene_id "MSTRG.907"; transcript_id "MSTRG.907.4"; exon_number "13";
chr1	StringTie	exon	155904127	155904164	1000	-	.	gene_id "MSTRG.907"; transcript_id "MSTRG.907.4"; exon_number "14";
chr1	StringTie	transcript	155916645	155948318	1000	-	.	gene_id "MSTRG.908"; transcript_id "MSTRG.908.1";
chr1	StringTie	exon	155916645	155917806	1000	-	.	gene_id "MSTRG.908"; transcript_id "MSTRG.908.1"; exon_number "1";
chr1	StringTie	exon	155920090	155920273	1000	-	.	gene_id "MSTRG.908"; transcript_id "MSTRG.908.1"; exon_number "2";
chr1	StringTie	exon	155920620	155921063	1000	-	.	gene_id "MSTRG.908"; transcript_id "MSTRG.908.1"; exon_number "3";
chr1	StringTie	exon	155921274	155921324	1000	-	.	gene_id "MSTRG.908"; transcript_id "MSTRG.908.1"; exon_number "4";
chr1	StringTie	exon	155921532	155921567	1000	-	.	gene_id "MSTRG.908"; transcript_id "MSTRG.908.1"; exon_number "5";
chr1	StringTie	exon	155921710	155921777	1000	-	.	gene_id "MSTRG.908"; transcript_id "MSTRG.908.1"; exon_number "6";
chr1	StringTie	exon	155921907	155922026	1000	-	.	gene_id "MSTRG.908"; transcript_id "MSTRG.908.1"; exon_number "7";
chr1	StringTie	exon	155922419	155922619	1000	-	.	gene_id "MSTRG.908"; transcript_id "MSTRG.908.1"; exon_number "8";
chr1	StringTie	exon	155924693	155924760	1000	-	.	gene_id "MSTRG.908"; transcript_id "MSTRG.908.1"; exon_number "9";
chr1	StringTie	exon	155927504	155927673	1000	-	.	gene_id "MSTRG.908"; transcript_id "MSTRG.908.1"; exon_number "10";
chr1	StringTie	exon	155928111	155928187	1000	-	.	gene_id "MSTRG.908"; transcript_id "MSTRG.908.1"; exon_number "11";
chr1	StringTie	exon	155931452	155931700	1000	-	.	gene_id "MSTRG.908"; transcript_id "MSTRG.908.1"; exon_number "12";
chr1	StringTie	exon	155931896	155932013	1000	-	.	gene_id "MSTRG.908"; transcript_id "MSTRG.908.1"; exon_number "13";
chr1	StringTie	exon	155932384	155932509	1000	-	.	gene_id "MSTRG.908"; transcript_id "MSTRG.908.1"; exon_number "14";
chr1	StringTie	exon	155932724	155932974	1000	-	.	gene_id "MSTRG.908"; transcript_id "MSTRG.908.1"; exon_number "15";
chr1	StringTie	exon	155934779	155934922	1000	-	.	gene_id "MSTRG.908"; transcript_id "MSTRG.908.1"; exon_number "16";
chr1	StringTie	exon	155935094	155935203	1000	-	.	gene_id "MSTRG.908"; transcript_id "MSTRG.908.1"; exon_number "17";
chr1	StringTie	exon	155935422	155935551	1000	-	.	gene_id "MSTRG.908"; transcript_id "MSTRG.908.1"; exon_number "18";
chr1	StringTie	exon	155936207	155936270	1000	-	.	gene_id "MSTRG.908"; transcript_id "MSTRG.908.1"; exon_number "19";
chr1	StringTie	exon	155936611	155936678	1000	-	.	gene_id "MSTRG.908"; transcript_id "MSTRG.908.1"; exon_number "20";
chr1	StringTie	exon	155938947	155939091	1000	-	.	gene_id "MSTRG.908"; transcript_id "MSTRG.908.1"; exon_number "21";
chr1	StringTie	exon	155948156	155948318	1000	-	.	gene_id "MSTRG.908"; transcript_id "MSTRG.908.1"; exon_number "22";
chr1	StringTie	transcript	155916645	155953437	1000	-	.	gene_id "MSTRG.908"; transcript_id "MSTRG.908.2";
chr1	StringTie	exon	155916645	155917806	1000	-	.	gene_id "MSTRG.908"; transcript_id "MSTRG.908.2"; exon_number "1";
chr1	StringTie	exon	155920090	155920273	1000	-	.	gene_id "MSTRG.908"; transcript_id "MSTRG.908.2"; exon_number "2";
chr1	StringTie	exon	155920620	155921063	1000	-	.	gene_id "MSTRG.908"; transcript_id "MSTRG.908.2"; exon_number "3";
chr1	StringTie	exon	155921274	155921324	1000	-	.	gene_id "MSTRG.908"; transcript_id "MSTRG.908.2"; exon_number "4";
chr1	StringTie	exon	155921532	155921567	1000	-	.	gene_id "MSTRG.908"; transcript_id "MSTRG.908.2"; exon_number "5";
chr1	StringTie	exon	155921710	155921777	1000	-	.	gene_id "MSTRG.908"; transcript_id "MSTRG.908.2"; exon_number "6";
chr1	StringTie	exon	155921907	155922026	1000	-	.	gene_id "MSTRG.908"; transcript_id "MSTRG.908.2"; exon_number "7";
chr1	StringTie	exon	155922419	155922619	1000	-	.	gene_id "MSTRG.908"; transcript_id "MSTRG.908.2"; exon_number "8";
chr1	StringTie	exon	155924693	155924760	1000	-	.	gene_id "MSTRG.908"; transcript_id "MSTRG.908.2"; exon_number "9";
chr1	StringTie	exon	155927504	155927673	1000	-	.	gene_id "MSTRG.908"; transcript_id "MSTRG.908.2"; exon_number "10";
chr1	StringTie	exon	155928111	155928187	1000	-	.	gene_id "MSTRG.908"; transcript_id "MSTRG.908.2"; exon_number "11";
chr1	StringTie	exon	155931452	155931700	1000	-	.	gene_id "MSTRG.908"; transcript_id "MSTRG.908.2"; exon_number "12";
chr1	StringTie	exon	155931896	155932013	1000	-	.	gene_id "MSTRG.908"; transcript_id "MSTRG.908.2"; exon_number "13";
chr1	StringTie	exon	155932384	155932509	1000	-	.	gene_id "MSTRG.908"; transcript_id "MSTRG.908.2"; exon_number "14";
chr1	StringTie	exon	155932724	155932974	1000	-	.	gene_id "MSTRG.908"; transcript_id "MSTRG.908.2"; exon_number "15";
chr1	StringTie	exon	155934779	155934919	1000	-	.	gene_id "MSTRG.908"; transcript_id "MSTRG.908.2"; exon_number "16";
chr1	StringTie	exon	155935094	155935203	1000	-	.	gene_id "MSTRG.908"; transcript_id "MSTRG.908.2"; exon_number "17";
chr1	StringTie	exon	155935422	155935551	1000	-	.	gene_id "MSTRG.908"; transcript_id "MSTRG.908.2"; exon_number "18";
chr1	StringTie	exon	155936207	155936270	1000	-	.	gene_id "MSTRG.908"; transcript_id "MSTRG.908.2"; exon_number "19";
chr1	StringTie	exon	155936611	155936678	1000	-	.	gene_id "MSTRG.908"; transcript_id "MSTRG.908.2"; exon_number "20";
chr1	StringTie	exon	155938947	155939091	1000	-	.	gene_id "MSTRG.908"; transcript_id "MSTRG.908.2"; exon_number "21";
chr1	StringTie	exon	155952898	155952991	1000	-	.	gene_id "MSTRG.908"; transcript_id "MSTRG.908.2"; exon_number "22";
chr1	StringTie	exon	155953261	155953437	1000	-	.	gene_id "MSTRG.908"; transcript_id "MSTRG.908.2"; exon_number "23";
chr1	StringTie	transcript	155916645	155953376	1000	-	.	gene_id "MSTRG.908"; transcript_id "MSTRG.908.3";
chr1	StringTie	exon	155916645	155917806	1000	-	.	gene_id "MSTRG.908"; transcript_id "MSTRG.908.3"; exon_number "1";
chr1	StringTie	exon	155920090	155920273	1000	-	.	gene_id "MSTRG.908"; transcript_id "MSTRG.908.3"; exon_number "2";
chr1	StringTie	exon	155920620	155921063	1000	-	.	gene_id "MSTRG.908"; transcript_id "MSTRG.908.3"; exon_number "3";
chr1	StringTie	exon	155921274	155921324	1000	-	.	gene_id "MSTRG.908"; transcript_id "MSTRG.908.3"; exon_number "4";
chr1	StringTie	exon	155921532	155921567	1000	-	.	gene_id "MSTRG.908"; transcript_id "MSTRG.908.3"; exon_number "5";
chr1	StringTie	exon	155921710	155921777	1000	-	.	gene_id "MSTRG.908"; transcript_id "MSTRG.908.3"; exon_number "6";
chr1	StringTie	exon	155921907	155922026	1000	-	.	gene_id "MSTRG.908"; transcript_id "MSTRG.908.3"; exon_number "7";
chr1	StringTie	exon	155922419	155922619	1000	-	.	gene_id "MSTRG.908"; transcript_id "MSTRG.908.3"; exon_number "8";
chr1	StringTie	exon	155924693	155924760	1000	-	.	gene_id "MSTRG.908"; transcript_id "MSTRG.908.3"; exon_number "9";
chr1	StringTie	exon	155927504	155927673	1000	-	.	gene_id "MSTRG.908"; transcript_id "MSTRG.908.3"; exon_number "10";
chr1	StringTie	exon	155928111	155928187	1000	-	.	gene_id "MSTRG.908"; transcript_id "MSTRG.908.3"; exon_number "11";
chr1	StringTie	exon	155931452	155931700	1000	-	.	gene_id "MSTRG.908"; transcript_id "MSTRG.908.3"; exon_number "12";
chr1	StringTie	exon	155931896	155932013	1000	-	.	gene_id "MSTRG.908"; transcript_id "MSTRG.908.3"; exon_number "13";
chr1	StringTie	exon	155932384	155932509	1000	-	.	gene_id "MSTRG.908"; transcript_id "MSTRG.908.3"; exon_number "14";
chr1	StringTie	exon	155932724	155932974	1000	-	.	gene_id "MSTRG.908"; transcript_id "MSTRG.908.3"; exon_number "15";
chr1	StringTie	exon	155934779	155934922	1000	-	.	gene_id "MSTRG.908"; transcript_id "MSTRG.908.3"; exon_number "16";
chr1	StringTie	exon	155935094	155935203	1000	-	.	gene_id "MSTRG.908"; transcript_id "MSTRG.908.3"; exon_number "17";
chr1	StringTie	exon	155935422	155935551	1000	-	.	gene_id "MSTRG.908"; transcript_id "MSTRG.908.3"; exon_number "18";
chr1	StringTie	exon	155936207	155936270	1000	-	.	gene_id "MSTRG.908"; transcript_id "MSTRG.908.3"; exon_number "19";
chr1	StringTie	exon	155936611	155936678	1000	-	.	gene_id "MSTRG.908"; transcript_id "MSTRG.908.3"; exon_number "20";
chr1	StringTie	exon	155938947	155939091	1000	-	.	gene_id "MSTRG.908"; transcript_id "MSTRG.908.3"; exon_number "21";
chr1	StringTie	exon	155952898	155952991	1000	-	.	gene_id "MSTRG.908"; transcript_id "MSTRG.908.3"; exon_number "22";
chr1	StringTie	exon	155953261	155953376	1000	-	.	gene_id "MSTRG.908"; transcript_id "MSTRG.908.3"; exon_number "23";
chr1	StringTie	transcript	155916645	155953376	1000	-	.	gene_id "MSTRG.908"; transcript_id "MSTRG.908.4";
chr1	StringTie	exon	155916645	155917806	1000	-	.	gene_id "MSTRG.908"; transcript_id "MSTRG.908.4"; exon_number "1";
chr1	StringTie	exon	155920060	155920273	1000	-	.	gene_id "MSTRG.908"; transcript_id "MSTRG.908.4"; exon_number "2";
chr1	StringTie	exon	155920620	155921063	1000	-	.	gene_id "MSTRG.908"; transcript_id "MSTRG.908.4"; exon_number "3";
chr1	StringTie	exon	155921274	155921324	1000	-	.	gene_id "MSTRG.908"; transcript_id "MSTRG.908.4"; exon_number "4";
chr1	StringTie	exon	155921532	155921567	1000	-	.	gene_id "MSTRG.908"; transcript_id "MSTRG.908.4"; exon_number "5";
chr1	StringTie	exon	155921710	155921777	1000	-	.	gene_id "MSTRG.908"; transcript_id "MSTRG.908.4"; exon_number "6";
chr1	StringTie	exon	155921907	155922026	1000	-	.	gene_id "MSTRG.908"; transcript_id "MSTRG.908.4"; exon_number "7";
chr1	StringTie	exon	155922419	155922619	1000	-	.	gene_id "MSTRG.908"; transcript_id "MSTRG.908.4"; exon_number "8";
chr1	StringTie	exon	155924693	155924760	1000	-	.	gene_id "MSTRG.908"; transcript_id "MSTRG.908.4"; exon_number "9";
chr1	StringTie	exon	155927504	155927673	1000	-	.	gene_id "MSTRG.908"; transcript_id "MSTRG.908.4"; exon_number "10";
chr1	StringTie	exon	155928111	155928187	1000	-	.	gene_id "MSTRG.908"; transcript_id "MSTRG.908.4"; exon_number "11";
chr1	StringTie	exon	155931452	155931700	1000	-	.	gene_id "MSTRG.908"; transcript_id "MSTRG.908.4"; exon_number "12";
chr1	StringTie	exon	155931896	155932013	1000	-	.	gene_id "MSTRG.908"; transcript_id "MSTRG.908.4"; exon_number "13";
chr1	StringTie	exon	155932384	155932509	1000	-	.	gene_id "MSTRG.908"; transcript_id "MSTRG.908.4"; exon_number "14";
chr1	StringTie	exon	155932724	155932974	1000	-	.	gene_id "MSTRG.908"; transcript_id "MSTRG.908.4"; exon_number "15";
chr1	StringTie	exon	155934779	155934922	1000	-	.	gene_id "MSTRG.908"; transcript_id "MSTRG.908.4"; exon_number "16";
chr1	StringTie	exon	155935094	155935203	1000	-	.	gene_id "MSTRG.908"; transcript_id "MSTRG.908.4"; exon_number "17";
chr1	StringTie	exon	155935422	155935551	1000	-	.	gene_id "MSTRG.908"; transcript_id "MSTRG.908.4"; exon_number "18";
chr1	StringTie	exon	155936207	155936270	1000	-	.	gene_id "MSTRG.908"; transcript_id "MSTRG.908.4"; exon_number "19";
chr1	StringTie	exon	155936611	155936678	1000	-	.	gene_id "MSTRG.908"; transcript_id "MSTRG.908.4"; exon_number "20";
chr1	StringTie	exon	155938947	155939091	1000	-	.	gene_id "MSTRG.908"; transcript_id "MSTRG.908.4"; exon_number "21";
chr1	StringTie	exon	155952898	155952991	1000	-	.	gene_id "MSTRG.908"; transcript_id "MSTRG.908.4"; exon_number "22";
chr1	StringTie	exon	155953157	155953376	1000	-	.	gene_id "MSTRG.908"; transcript_id "MSTRG.908.4"; exon_number "23";
chr1	StringTie	transcript	155916645	155950644	1000	-	.	gene_id "MSTRG.908"; transcript_id "MSTRG.908.5";
chr1	StringTie	exon	155916645	155917806	1000	-	.	gene_id "MSTRG.908"; transcript_id "MSTRG.908.5"; exon_number "1";
chr1	StringTie	exon	155920060	155920273	1000	-	.	gene_id "MSTRG.908"; transcript_id "MSTRG.908.5"; exon_number "2";
chr1	StringTie	exon	155920620	155921063	1000	-	.	gene_id "MSTRG.908"; transcript_id "MSTRG.908.5"; exon_number "3";
chr1	StringTie	exon	155921274	155921324	1000	-	.	gene_id "MSTRG.908"; transcript_id "MSTRG.908.5"; exon_number "4";
chr1	StringTie	exon	155921532	155921567	1000	-	.	gene_id "MSTRG.908"; transcript_id "MSTRG.908.5"; exon_number "5";
chr1	StringTie	exon	155921710	155921777	1000	-	.	gene_id "MSTRG.908"; transcript_id "MSTRG.908.5"; exon_number "6";
chr1	StringTie	exon	155921907	155922026	1000	-	.	gene_id "MSTRG.908"; transcript_id "MSTRG.908.5"; exon_number "7";
chr1	StringTie	exon	155922419	155922619	1000	-	.	gene_id "MSTRG.908"; transcript_id "MSTRG.908.5"; exon_number "8";
chr1	StringTie	exon	155924693	155924760	1000	-	.	gene_id "MSTRG.908"; transcript_id "MSTRG.908.5"; exon_number "9";
chr1	StringTie	exon	155927504	155927673	1000	-	.	gene_id "MSTRG.908"; transcript_id "MSTRG.908.5"; exon_number "10";
chr1	StringTie	exon	155928111	155928187	1000	-	.	gene_id "MSTRG.908"; transcript_id "MSTRG.908.5"; exon_number "11";
chr1	StringTie	exon	155931452	155931700	1000	-	.	gene_id "MSTRG.908"; transcript_id "MSTRG.908.5"; exon_number "12";
chr1	StringTie	exon	155931896	155932013	1000	-	.	gene_id "MSTRG.908"; transcript_id "MSTRG.908.5"; exon_number "13";
chr1	StringTie	exon	155932384	155932509	1000	-	.	gene_id "MSTRG.908"; transcript_id "MSTRG.908.5"; exon_number "14";
chr1	StringTie	exon	155932724	155932974	1000	-	.	gene_id "MSTRG.908"; transcript_id "MSTRG.908.5"; exon_number "15";
chr1	StringTie	exon	155934779	155934922	1000	-	.	gene_id "MSTRG.908"; transcript_id "MSTRG.908.5"; exon_number "16";
chr1	StringTie	exon	155935094	155935203	1000	-	.	gene_id "MSTRG.908"; transcript_id "MSTRG.908.5"; exon_number "17";
chr1	StringTie	exon	155935422	155935551	1000	-	.	gene_id "MSTRG.908"; transcript_id "MSTRG.908.5"; exon_number "18";
chr1	StringTie	exon	155936207	155936270	1000	-	.	gene_id "MSTRG.908"; transcript_id "MSTRG.908.5"; exon_number "19";
chr1	StringTie	exon	155936611	155936678	1000	-	.	gene_id "MSTRG.908"; transcript_id "MSTRG.908.5"; exon_number "20";
chr1	StringTie	exon	155938947	155939091	1000	-	.	gene_id "MSTRG.908"; transcript_id "MSTRG.908.5"; exon_number "21";
chr1	StringTie	exon	155948704	155950644	1000	-	.	gene_id "MSTRG.908"; transcript_id "MSTRG.908.5"; exon_number "22";
chr1	StringTie	transcript	155916645	155950629	1000	-	.	gene_id "MSTRG.908"; transcript_id "MSTRG.908.6";
chr1	StringTie	exon	155916645	155917806	1000	-	.	gene_id "MSTRG.908"; transcript_id "MSTRG.908.6"; exon_number "1";
chr1	StringTie	exon	155920090	155920273	1000	-	.	gene_id "MSTRG.908"; transcript_id "MSTRG.908.6"; exon_number "2";
chr1	StringTie	exon	155920620	155921063	1000	-	.	gene_id "MSTRG.908"; transcript_id "MSTRG.908.6"; exon_number "3";
chr1	StringTie	exon	155921274	155921324	1000	-	.	gene_id "MSTRG.908"; transcript_id "MSTRG.908.6"; exon_number "4";
chr1	StringTie	exon	155921532	155921567	1000	-	.	gene_id "MSTRG.908"; transcript_id "MSTRG.908.6"; exon_number "5";
chr1	StringTie	exon	155921710	155921777	1000	-	.	gene_id "MSTRG.908"; transcript_id "MSTRG.908.6"; exon_number "6";
chr1	StringTie	exon	155921907	155922026	1000	-	.	gene_id "MSTRG.908"; transcript_id "MSTRG.908.6"; exon_number "7";
chr1	StringTie	exon	155922419	155922619	1000	-	.	gene_id "MSTRG.908"; transcript_id "MSTRG.908.6"; exon_number "8";
chr1	StringTie	exon	155924693	155924760	1000	-	.	gene_id "MSTRG.908"; transcript_id "MSTRG.908.6"; exon_number "9";
chr1	StringTie	exon	155927504	155927673	1000	-	.	gene_id "MSTRG.908"; transcript_id "MSTRG.908.6"; exon_number "10";
chr1	StringTie	exon	155928111	155928187	1000	-	.	gene_id "MSTRG.908"; transcript_id "MSTRG.908.6"; exon_number "11";
chr1	StringTie	exon	155931452	155931700	1000	-	.	gene_id "MSTRG.908"; transcript_id "MSTRG.908.6"; exon_number "12";
chr1	StringTie	exon	155931896	155932013	1000	-	.	gene_id "MSTRG.908"; transcript_id "MSTRG.908.6"; exon_number "13";
chr1	StringTie	exon	155932384	155932509	1000	-	.	gene_id "MSTRG.908"; transcript_id "MSTRG.908.6"; exon_number "14";
chr1	StringTie	exon	155932724	155932974	1000	-	.	gene_id "MSTRG.908"; transcript_id "MSTRG.908.6"; exon_number "15";
chr1	StringTie	exon	155934779	155934919	1000	-	.	gene_id "MSTRG.908"; transcript_id "MSTRG.908.6"; exon_number "16";
chr1	StringTie	exon	155935094	155935203	1000	-	.	gene_id "MSTRG.908"; transcript_id "MSTRG.908.6"; exon_number "17";
chr1	StringTie	exon	155935422	155935551	1000	-	.	gene_id "MSTRG.908"; transcript_id "MSTRG.908.6"; exon_number "18";
chr1	StringTie	exon	155936207	155936270	1000	-	.	gene_id "MSTRG.908"; transcript_id "MSTRG.908.6"; exon_number "19";
chr1	StringTie	exon	155936611	155936678	1000	-	.	gene_id "MSTRG.908"; transcript_id "MSTRG.908.6"; exon_number "20";
chr1	StringTie	exon	155938947	155939091	1000	-	.	gene_id "MSTRG.908"; transcript_id "MSTRG.908.6"; exon_number "21";
chr1	StringTie	exon	155948704	155950629	1000	-	.	gene_id "MSTRG.908"; transcript_id "MSTRG.908.6"; exon_number "22";
chr1	StringTie	transcript	155916645	155950657	1000	-	.	gene_id "MSTRG.908"; transcript_id "MSTRG.908.7";
chr1	StringTie	exon	155916645	155917806	1000	-	.	gene_id "MSTRG.908"; transcript_id "MSTRG.908.7"; exon_number "1";
chr1	StringTie	exon	155920060	155920273	1000	-	.	gene_id "MSTRG.908"; transcript_id "MSTRG.908.7"; exon_number "2";
chr1	StringTie	exon	155920620	155921063	1000	-	.	gene_id "MSTRG.908"; transcript_id "MSTRG.908.7"; exon_number "3";
chr1	StringTie	exon	155921274	155921324	1000	-	.	gene_id "MSTRG.908"; transcript_id "MSTRG.908.7"; exon_number "4";
chr1	StringTie	exon	155921532	155921567	1000	-	.	gene_id "MSTRG.908"; transcript_id "MSTRG.908.7"; exon_number "5";
chr1	StringTie	exon	155921710	155921777	1000	-	.	gene_id "MSTRG.908"; transcript_id "MSTRG.908.7"; exon_number "6";
chr1	StringTie	exon	155921907	155922026	1000	-	.	gene_id "MSTRG.908"; transcript_id "MSTRG.908.7"; exon_number "7";
chr1	StringTie	exon	155922419	155922619	1000	-	.	gene_id "MSTRG.908"; transcript_id "MSTRG.908.7"; exon_number "8";
chr1	StringTie	exon	155924693	155924760	1000	-	.	gene_id "MSTRG.908"; transcript_id "MSTRG.908.7"; exon_number "9";
chr1	StringTie	exon	155927504	155927673	1000	-	.	gene_id "MSTRG.908"; transcript_id "MSTRG.908.7"; exon_number "10";
chr1	StringTie	exon	155928111	155928187	1000	-	.	gene_id "MSTRG.908"; transcript_id "MSTRG.908.7"; exon_number "11";
chr1	StringTie	exon	155931452	155931700	1000	-	.	gene_id "MSTRG.908"; transcript_id "MSTRG.908.7"; exon_number "12";
chr1	StringTie	exon	155931896	155932013	1000	-	.	gene_id "MSTRG.908"; transcript_id "MSTRG.908.7"; exon_number "13";
chr1	StringTie	exon	155932384	155932509	1000	-	.	gene_id "MSTRG.908"; transcript_id "MSTRG.908.7"; exon_number "14";
chr1	StringTie	exon	155932724	155932974	1000	-	.	gene_id "MSTRG.908"; transcript_id "MSTRG.908.7"; exon_number "15";
chr1	StringTie	exon	155934779	155934919	1000	-	.	gene_id "MSTRG.908"; transcript_id "MSTRG.908.7"; exon_number "16";
chr1	StringTie	exon	155935094	155935203	1000	-	.	gene_id "MSTRG.908"; transcript_id "MSTRG.908.7"; exon_number "17";
chr1	StringTie	exon	155935422	155935551	1000	-	.	gene_id "MSTRG.908"; transcript_id "MSTRG.908.7"; exon_number "18";
chr1	StringTie	exon	155936207	155936270	1000	-	.	gene_id "MSTRG.908"; transcript_id "MSTRG.908.7"; exon_number "19";
chr1	StringTie	exon	155936611	155936678	1000	-	.	gene_id "MSTRG.908"; transcript_id "MSTRG.908.7"; exon_number "20";
chr1	StringTie	exon	155938947	155939091	1000	-	.	gene_id "MSTRG.908"; transcript_id "MSTRG.908.7"; exon_number "21";
chr1	StringTie	exon	155948704	155950657	1000	-	.	gene_id "MSTRG.908"; transcript_id "MSTRG.908.7"; exon_number "22";
chr1	StringTie	transcript	155917733	155948218	1000	-	.	gene_id "MSTRG.908"; transcript_id "MSTRG.908.8";
chr1	StringTie	exon	155917733	155917806	1000	-	.	gene_id "MSTRG.908"; transcript_id "MSTRG.908.8"; exon_number "1";
chr1	StringTie	exon	155920090	155920273	1000	-	.	gene_id "MSTRG.908"; transcript_id "MSTRG.908.8"; exon_number "2";
chr1	StringTie	exon	155920620	155921063	1000	-	.	gene_id "MSTRG.908"; transcript_id "MSTRG.908.8"; exon_number "3";
chr1	StringTie	exon	155921274	155921324	1000	-	.	gene_id "MSTRG.908"; transcript_id "MSTRG.908.8"; exon_number "4";
chr1	StringTie	exon	155921532	155921567	1000	-	.	gene_id "MSTRG.908"; transcript_id "MSTRG.908.8"; exon_number "5";
chr1	StringTie	exon	155921710	155921777	1000	-	.	gene_id "MSTRG.908"; transcript_id "MSTRG.908.8"; exon_number "6";
chr1	StringTie	exon	155921907	155922026	1000	-	.	gene_id "MSTRG.908"; transcript_id "MSTRG.908.8"; exon_number "7";
chr1	StringTie	exon	155922419	155922619	1000	-	.	gene_id "MSTRG.908"; transcript_id "MSTRG.908.8"; exon_number "8";
chr1	StringTie	exon	155924693	155924760	1000	-	.	gene_id "MSTRG.908"; transcript_id "MSTRG.908.8"; exon_number "9";
chr1	StringTie	exon	155927504	155927673	1000	-	.	gene_id "MSTRG.908"; transcript_id "MSTRG.908.8"; exon_number "10";
chr1	StringTie	exon	155928111	155928187	1000	-	.	gene_id "MSTRG.908"; transcript_id "MSTRG.908.8"; exon_number "11";
chr1	StringTie	exon	155931452	155931700	1000	-	.	gene_id "MSTRG.908"; transcript_id "MSTRG.908.8"; exon_number "12";
chr1	StringTie	exon	155931896	155932013	1000	-	.	gene_id "MSTRG.908"; transcript_id "MSTRG.908.8"; exon_number "13";
chr1	StringTie	exon	155932384	155932509	1000	-	.	gene_id "MSTRG.908"; transcript_id "MSTRG.908.8"; exon_number "14";
chr1	StringTie	exon	155932724	155932974	1000	-	.	gene_id "MSTRG.908"; transcript_id "MSTRG.908.8"; exon_number "15";
chr1	StringTie	exon	155934779	155934919	1000	-	.	gene_id "MSTRG.908"; transcript_id "MSTRG.908.8"; exon_number "16";
chr1	StringTie	exon	155935094	155935203	1000	-	.	gene_id "MSTRG.908"; transcript_id "MSTRG.908.8"; exon_number "17";
chr1	StringTie	exon	155935422	155935551	1000	-	.	gene_id "MSTRG.908"; transcript_id "MSTRG.908.8"; exon_number "18";
chr1	StringTie	exon	155936207	155936270	1000	-	.	gene_id "MSTRG.908"; transcript_id "MSTRG.908.8"; exon_number "19";
chr1	StringTie	exon	155936611	155936678	1000	-	.	gene_id "MSTRG.908"; transcript_id "MSTRG.908.8"; exon_number "20";
chr1	StringTie	exon	155938947	155939091	1000	-	.	gene_id "MSTRG.908"; transcript_id "MSTRG.908.8"; exon_number "21";
chr1	StringTie	exon	155948156	155948218	1000	-	.	gene_id "MSTRG.908"; transcript_id "MSTRG.908.8"; exon_number "22";
chr1	StringTie	transcript	155978839	155990750	1000	-	.	gene_id "MSTRG.909"; transcript_id "MSTRG.909.1";
chr1	StringTie	exon	155978839	155979441	1000	-	.	gene_id "MSTRG.909"; transcript_id "MSTRG.909.1"; exon_number "1";
chr1	StringTie	exon	155981601	155981678	1000	-	.	gene_id "MSTRG.909"; transcript_id "MSTRG.909.1"; exon_number "2";
chr1	StringTie	exon	155984752	155984860	1000	-	.	gene_id "MSTRG.909"; transcript_id "MSTRG.909.1"; exon_number "3";
chr1	StringTie	exon	155988061	155988159	1000	-	.	gene_id "MSTRG.909"; transcript_id "MSTRG.909.1"; exon_number "4";
chr1	StringTie	exon	155989804	155989958	1000	-	.	gene_id "MSTRG.909"; transcript_id "MSTRG.909.1"; exon_number "5";
chr1	StringTie	exon	155990679	155990750	1000	-	.	gene_id "MSTRG.909"; transcript_id "MSTRG.909.1"; exon_number "6";
chr1	StringTie	transcript	155978896	155990724	1000	-	.	gene_id "MSTRG.909"; transcript_id "MSTRG.909.2";
chr1	StringTie	exon	155978896	155979441	1000	-	.	gene_id "MSTRG.909"; transcript_id "MSTRG.909.2"; exon_number "1";
chr1	StringTie	exon	155981601	155981678	1000	-	.	gene_id "MSTRG.909"; transcript_id "MSTRG.909.2"; exon_number "2";
chr1	StringTie	exon	155989804	155989958	1000	-	.	gene_id "MSTRG.909"; transcript_id "MSTRG.909.2"; exon_number "3";
chr1	StringTie	exon	155990679	155990724	1000	-	.	gene_id "MSTRG.909"; transcript_id "MSTRG.909.2"; exon_number "4";
chr1	StringTie	transcript	156005092	156023585	1000	-	.	gene_id "MSTRG.910"; transcript_id "MSTRG.910.1";
chr1	StringTie	exon	156005092	156006921	1000	-	.	gene_id "MSTRG.910"; transcript_id "MSTRG.910.1"; exon_number "1";
chr1	StringTie	exon	156011276	156011462	1000	-	.	gene_id "MSTRG.910"; transcript_id "MSTRG.910.1"; exon_number "2";
chr1	StringTie	exon	156011663	156011778	1000	-	.	gene_id "MSTRG.910"; transcript_id "MSTRG.910.1"; exon_number "3";
chr1	StringTie	exon	156011944	156012027	1000	-	.	gene_id "MSTRG.910"; transcript_id "MSTRG.910.1"; exon_number "4";
chr1	StringTie	exon	156012565	156012704	1000	-	.	gene_id "MSTRG.910"; transcript_id "MSTRG.910.1"; exon_number "5";
chr1	StringTie	exon	156013789	156014014	1000	-	.	gene_id "MSTRG.910"; transcript_id "MSTRG.910.1"; exon_number "6";
chr1	StringTie	exon	156018292	156018450	1000	-	.	gene_id "MSTRG.910"; transcript_id "MSTRG.910.1"; exon_number "7";
chr1	StringTie	exon	156020082	156020344	1000	-	.	gene_id "MSTRG.910"; transcript_id "MSTRG.910.1"; exon_number "8";
chr1	StringTie	exon	156020901	156021118	1000	-	.	gene_id "MSTRG.910"; transcript_id "MSTRG.910.1"; exon_number "9";
chr1	StringTie	exon	156021497	156021648	1000	-	.	gene_id "MSTRG.910"; transcript_id "MSTRG.910.1"; exon_number "10";
chr1	StringTie	exon	156023385	156023585	1000	-	.	gene_id "MSTRG.910"; transcript_id "MSTRG.910.1"; exon_number "11";
chr1	StringTie	transcript	156024543	156028301	1000	+	.	gene_id "MSTRG.911"; transcript_id "MSTRG.911.1";
chr1	StringTie	exon	156024543	156024748	1000	+	.	gene_id "MSTRG.911"; transcript_id "MSTRG.911.1"; exon_number "1";
chr1	StringTie	exon	156025054	156025216	1000	+	.	gene_id "MSTRG.911"; transcript_id "MSTRG.911.1"; exon_number "2";
chr1	StringTie	exon	156027769	156027858	1000	+	.	gene_id "MSTRG.911"; transcript_id "MSTRG.911.1"; exon_number "3";
chr1	StringTie	exon	156028106	156028301	1000	+	.	gene_id "MSTRG.911"; transcript_id "MSTRG.911.1"; exon_number "4";
chr1	StringTie	transcript	156024583	156028297	1000	+	.	gene_id "MSTRG.911"; transcript_id "MSTRG.911.2";
chr1	StringTie	exon	156024583	156024748	1000	+	.	gene_id "MSTRG.911"; transcript_id "MSTRG.911.2"; exon_number "1";
chr1	StringTie	exon	156025054	156025216	1000	+	.	gene_id "MSTRG.911"; transcript_id "MSTRG.911.2"; exon_number "2";
chr1	StringTie	exon	156028106	156028297	1000	+	.	gene_id "MSTRG.911"; transcript_id "MSTRG.911.2"; exon_number "3";
chr1	StringTie	transcript	156030951	156040295	1000	+	.	gene_id "MSTRG.912"; transcript_id "MSTRG.912.1";
chr1	StringTie	exon	156030951	156031234	1000	+	.	gene_id "MSTRG.912"; transcript_id "MSTRG.912.1"; exon_number "1";
chr1	StringTie	exon	156035702	156035897	1000	+	.	gene_id "MSTRG.912"; transcript_id "MSTRG.912.1"; exon_number "2";
chr1	StringTie	exon	156038061	156038254	1000	+	.	gene_id "MSTRG.912"; transcript_id "MSTRG.912.1"; exon_number "3";
chr1	StringTie	exon	156039462	156039542	1000	+	.	gene_id "MSTRG.912"; transcript_id "MSTRG.912.1"; exon_number "4";
chr1	StringTie	exon	156039951	156040295	1000	+	.	gene_id "MSTRG.912"; transcript_id "MSTRG.912.1"; exon_number "5";
chr1	StringTie	transcript	156030997	156040295	1000	+	.	gene_id "MSTRG.912"; transcript_id "MSTRG.912.2";
chr1	StringTie	exon	156030997	156031234	1000	+	.	gene_id "MSTRG.912"; transcript_id "MSTRG.912.2"; exon_number "1";
chr1	StringTie	exon	156038061	156038254	1000	+	.	gene_id "MSTRG.912"; transcript_id "MSTRG.912.2"; exon_number "2";
chr1	StringTie	exon	156039462	156039542	1000	+	.	gene_id "MSTRG.912"; transcript_id "MSTRG.912.2"; exon_number "3";
chr1	StringTie	exon	156039951	156040295	1000	+	.	gene_id "MSTRG.912"; transcript_id "MSTRG.912.2"; exon_number "4";
chr1	StringTie	transcript	156084498	156109880	1000	+	.	gene_id "MSTRG.913"; transcript_id "MSTRG.913.1";
chr1	StringTie	exon	156084498	156085065	1000	+	.	gene_id "MSTRG.913"; transcript_id "MSTRG.913.1"; exon_number "1";
chr1	StringTie	exon	156100408	156100564	1000	+	.	gene_id "MSTRG.913"; transcript_id "MSTRG.913.1"; exon_number "2";
chr1	StringTie	exon	156104194	156104319	1000	+	.	gene_id "MSTRG.913"; transcript_id "MSTRG.913.1"; exon_number "3";
chr1	StringTie	exon	156104596	156104766	1000	+	.	gene_id "MSTRG.913"; transcript_id "MSTRG.913.1"; exon_number "4";
chr1	StringTie	exon	156104978	156105103	1000	+	.	gene_id "MSTRG.913"; transcript_id "MSTRG.913.1"; exon_number "5";
chr1	StringTie	exon	156105692	156105912	1000	+	.	gene_id "MSTRG.913"; transcript_id "MSTRG.913.1"; exon_number "6";
chr1	StringTie	exon	156106005	156106227	1000	+	.	gene_id "MSTRG.913"; transcript_id "MSTRG.913.1"; exon_number "7";
chr1	StringTie	exon	156106712	156106819	1000	+	.	gene_id "MSTRG.913"; transcript_id "MSTRG.913.1"; exon_number "8";
chr1	StringTie	exon	156106904	156107023	1000	+	.	gene_id "MSTRG.913"; transcript_id "MSTRG.913.1"; exon_number "9";
chr1	StringTie	exon	156107445	156107534	1000	+	.	gene_id "MSTRG.913"; transcript_id "MSTRG.913.1"; exon_number "10";
chr1	StringTie	exon	156108279	156108548	1000	+	.	gene_id "MSTRG.913"; transcript_id "MSTRG.913.1"; exon_number "11";
chr1	StringTie	exon	156108871	156109880	1000	+	.	gene_id "MSTRG.913"; transcript_id "MSTRG.913.1"; exon_number "12";
chr1	StringTie	transcript	156104612	156109094	1000	+	.	gene_id "MSTRG.913"; transcript_id "MSTRG.913.2";
chr1	StringTie	exon	156104612	156104766	1000	+	.	gene_id "MSTRG.913"; transcript_id "MSTRG.913.2"; exon_number "1";
chr1	StringTie	exon	156104978	156105103	1000	+	.	gene_id "MSTRG.913"; transcript_id "MSTRG.913.2"; exon_number "2";
chr1	StringTie	exon	156105652	156105912	1000	+	.	gene_id "MSTRG.913"; transcript_id "MSTRG.913.2"; exon_number "3";
chr1	StringTie	exon	156106005	156106227	1000	+	.	gene_id "MSTRG.913"; transcript_id "MSTRG.913.2"; exon_number "4";
chr1	StringTie	exon	156106712	156107023	1000	+	.	gene_id "MSTRG.913"; transcript_id "MSTRG.913.2"; exon_number "5";
chr1	StringTie	exon	156107445	156108548	1000	+	.	gene_id "MSTRG.913"; transcript_id "MSTRG.913.2"; exon_number "6";
chr1	StringTie	exon	156108871	156109094	1000	+	.	gene_id "MSTRG.913"; transcript_id "MSTRG.913.2"; exon_number "7";
chr1	StringTie	transcript	156123318	156147535	1000	+	.	gene_id "MSTRG.914"; transcript_id "MSTRG.914.1";
chr1	StringTie	exon	156123318	156123555	1000	+	.	gene_id "MSTRG.914"; transcript_id "MSTRG.914.1"; exon_number "1";
chr1	StringTie	exon	156124341	156124508	1000	+	.	gene_id "MSTRG.914"; transcript_id "MSTRG.914.1"; exon_number "2";
chr1	StringTie	exon	156126205	156126365	1000	+	.	gene_id "MSTRG.914"; transcript_id "MSTRG.914.1"; exon_number "3";
chr1	StringTie	exon	156127861	156127923	1000	+	.	gene_id "MSTRG.914"; transcript_id "MSTRG.914.1"; exon_number "4";
chr1	StringTie	exon	156128179	156128277	1000	+	.	gene_id "MSTRG.914"; transcript_id "MSTRG.914.1"; exon_number "5";
chr1	StringTie	exon	156128510	156128615	1000	+	.	gene_id "MSTRG.914"; transcript_id "MSTRG.914.1"; exon_number "6";
chr1	StringTie	exon	156130234	156130350	1000	+	.	gene_id "MSTRG.914"; transcript_id "MSTRG.914.1"; exon_number "7";
chr1	StringTie	exon	156130696	156130820	1000	+	.	gene_id "MSTRG.914"; transcript_id "MSTRG.914.1"; exon_number "8";
chr1	StringTie	exon	156131137	156131309	1000	+	.	gene_id "MSTRG.914"; transcript_id "MSTRG.914.1"; exon_number "9";
chr1	StringTie	exon	156132735	156132885	1000	+	.	gene_id "MSTRG.914"; transcript_id "MSTRG.914.1"; exon_number "10";
chr1	StringTie	exon	156142617	156142797	1000	+	.	gene_id "MSTRG.914"; transcript_id "MSTRG.914.1"; exon_number "11";
chr1	StringTie	exon	156144613	156144731	1000	+	.	gene_id "MSTRG.914"; transcript_id "MSTRG.914.1"; exon_number "12";
chr1	StringTie	exon	156144877	156145034	1000	+	.	gene_id "MSTRG.914"; transcript_id "MSTRG.914.1"; exon_number "13";
chr1	StringTie	exon	156145347	156145447	1000	+	.	gene_id "MSTRG.914"; transcript_id "MSTRG.914.1"; exon_number "14";
chr1	StringTie	exon	156146196	156147535	1000	+	.	gene_id "MSTRG.914"; transcript_id "MSTRG.914.1"; exon_number "15";
chr1	StringTie	transcript	156123388	156147534	1000	+	.	gene_id "MSTRG.914"; transcript_id "MSTRG.914.2";
chr1	StringTie	exon	156123388	156123546	1000	+	.	gene_id "MSTRG.914"; transcript_id "MSTRG.914.2"; exon_number "1";
chr1	StringTie	exon	156124341	156124508	1000	+	.	gene_id "MSTRG.914"; transcript_id "MSTRG.914.2"; exon_number "2";
chr1	StringTie	exon	156126205	156126365	1000	+	.	gene_id "MSTRG.914"; transcript_id "MSTRG.914.2"; exon_number "3";
chr1	StringTie	exon	156127861	156127923	1000	+	.	gene_id "MSTRG.914"; transcript_id "MSTRG.914.2"; exon_number "4";
chr1	StringTie	exon	156128179	156128277	1000	+	.	gene_id "MSTRG.914"; transcript_id "MSTRG.914.2"; exon_number "5";
chr1	StringTie	exon	156128510	156128615	1000	+	.	gene_id "MSTRG.914"; transcript_id "MSTRG.914.2"; exon_number "6";
chr1	StringTie	exon	156130234	156130350	1000	+	.	gene_id "MSTRG.914"; transcript_id "MSTRG.914.2"; exon_number "7";
chr1	StringTie	exon	156130696	156130820	1000	+	.	gene_id "MSTRG.914"; transcript_id "MSTRG.914.2"; exon_number "8";
chr1	StringTie	exon	156131137	156131309	1000	+	.	gene_id "MSTRG.914"; transcript_id "MSTRG.914.2"; exon_number "9";
chr1	StringTie	exon	156132735	156132885	1000	+	.	gene_id "MSTRG.914"; transcript_id "MSTRG.914.2"; exon_number "10";
chr1	StringTie	exon	156142617	156142797	1000	+	.	gene_id "MSTRG.914"; transcript_id "MSTRG.914.2"; exon_number "11";
chr1	StringTie	exon	156144613	156144731	1000	+	.	gene_id "MSTRG.914"; transcript_id "MSTRG.914.2"; exon_number "12";
chr1	StringTie	exon	156144877	156145034	1000	+	.	gene_id "MSTRG.914"; transcript_id "MSTRG.914.2"; exon_number "13";
chr1	StringTie	exon	156145347	156145447	1000	+	.	gene_id "MSTRG.914"; transcript_id "MSTRG.914.2"; exon_number "14";
chr1	StringTie	exon	156146196	156147534	1000	+	.	gene_id "MSTRG.914"; transcript_id "MSTRG.914.2"; exon_number "15";
chr1	StringTie	transcript	156123388	156147534	1000	+	.	gene_id "MSTRG.914"; transcript_id "MSTRG.914.3";
chr1	StringTie	exon	156123388	156123555	1000	+	.	gene_id "MSTRG.914"; transcript_id "MSTRG.914.3"; exon_number "1";
chr1	StringTie	exon	156126205	156126365	1000	+	.	gene_id "MSTRG.914"; transcript_id "MSTRG.914.3"; exon_number "2";
chr1	StringTie	exon	156127861	156127923	1000	+	.	gene_id "MSTRG.914"; transcript_id "MSTRG.914.3"; exon_number "3";
chr1	StringTie	exon	156128179	156128277	1000	+	.	gene_id "MSTRG.914"; transcript_id "MSTRG.914.3"; exon_number "4";
chr1	StringTie	exon	156128510	156128615	1000	+	.	gene_id "MSTRG.914"; transcript_id "MSTRG.914.3"; exon_number "5";
chr1	StringTie	exon	156130234	156130350	1000	+	.	gene_id "MSTRG.914"; transcript_id "MSTRG.914.3"; exon_number "6";
chr1	StringTie	exon	156130696	156130820	1000	+	.	gene_id "MSTRG.914"; transcript_id "MSTRG.914.3"; exon_number "7";
chr1	StringTie	exon	156131137	156131309	1000	+	.	gene_id "MSTRG.914"; transcript_id "MSTRG.914.3"; exon_number "8";
chr1	StringTie	exon	156132735	156132885	1000	+	.	gene_id "MSTRG.914"; transcript_id "MSTRG.914.3"; exon_number "9";
chr1	StringTie	exon	156142617	156142797	1000	+	.	gene_id "MSTRG.914"; transcript_id "MSTRG.914.3"; exon_number "10";
chr1	StringTie	exon	156144613	156144731	1000	+	.	gene_id "MSTRG.914"; transcript_id "MSTRG.914.3"; exon_number "11";
chr1	StringTie	exon	156144877	156145034	1000	+	.	gene_id "MSTRG.914"; transcript_id "MSTRG.914.3"; exon_number "12";
chr1	StringTie	exon	156145347	156145447	1000	+	.	gene_id "MSTRG.914"; transcript_id "MSTRG.914.3"; exon_number "13";
chr1	StringTie	exon	156146196	156147534	1000	+	.	gene_id "MSTRG.914"; transcript_id "MSTRG.914.3"; exon_number "14";
chr1	StringTie	transcript	156163880	156182587	1000	+	.	gene_id "MSTRG.915"; transcript_id "MSTRG.915.1";
chr1	StringTie	exon	156163880	156164038	1000	+	.	gene_id "MSTRG.915"; transcript_id "MSTRG.915.1"; exon_number "1";
chr1	StringTie	exon	156169626	156170263	1000	+	.	gene_id "MSTRG.915"; transcript_id "MSTRG.915.1"; exon_number "2";
chr1	StringTie	exon	156177677	156177804	1000	+	.	gene_id "MSTRG.915"; transcript_id "MSTRG.915.1"; exon_number "3";
chr1	StringTie	exon	156180031	156182587	1000	+	.	gene_id "MSTRG.915"; transcript_id "MSTRG.915.1"; exon_number "4";
chr1	StringTie	transcript	156163907	156180491	1000	+	.	gene_id "MSTRG.915"; transcript_id "MSTRG.915.2";
chr1	StringTie	exon	156163907	156164038	1000	+	.	gene_id "MSTRG.915"; transcript_id "MSTRG.915.2"; exon_number "1";
chr1	StringTie	exon	156165804	156165964	1000	+	.	gene_id "MSTRG.915"; transcript_id "MSTRG.915.2"; exon_number "2";
chr1	StringTie	exon	156169626	156170263	1000	+	.	gene_id "MSTRG.915"; transcript_id "MSTRG.915.2"; exon_number "3";
chr1	StringTie	exon	156177677	156177804	1000	+	.	gene_id "MSTRG.915"; transcript_id "MSTRG.915.2"; exon_number "4";
chr1	StringTie	exon	156180031	156180491	1000	+	.	gene_id "MSTRG.915"; transcript_id "MSTRG.915.2"; exon_number "5";
chr1	StringTie	transcript	156182773	156213123	1000	+	.	gene_id "MSTRG.916"; transcript_id "MSTRG.916.1";
chr1	StringTie	exon	156182773	156182967	1000	+	.	gene_id "MSTRG.916"; transcript_id "MSTRG.916.1"; exon_number "1";
chr1	StringTie	exon	156202111	156202216	1000	+	.	gene_id "MSTRG.916"; transcript_id "MSTRG.916.1"; exon_number "2";
chr1	StringTie	exon	156203419	156203519	1000	+	.	gene_id "MSTRG.916"; transcript_id "MSTRG.916.1"; exon_number "3";
chr1	StringTie	exon	156206079	156206274	1000	+	.	gene_id "MSTRG.916"; transcript_id "MSTRG.916.1"; exon_number "4";
chr1	StringTie	exon	156212344	156212382	1000	+	.	gene_id "MSTRG.916"; transcript_id "MSTRG.916.1"; exon_number "5";
chr1	StringTie	exon	156212553	156212622	1000	+	.	gene_id "MSTRG.916"; transcript_id "MSTRG.916.1"; exon_number "6";
chr1	StringTie	exon	156212824	156213123	1000	+	.	gene_id "MSTRG.916"; transcript_id "MSTRG.916.1"; exon_number "7";
chr1	StringTie	transcript	156182797	156209642	1000	+	.	gene_id "MSTRG.916"; transcript_id "MSTRG.916.2";
chr1	StringTie	exon	156182797	156182967	1000	+	.	gene_id "MSTRG.916"; transcript_id "MSTRG.916.2"; exon_number "1";
chr1	StringTie	exon	156195348	156195459	1000	+	.	gene_id "MSTRG.916"; transcript_id "MSTRG.916.2"; exon_number "2";
chr1	StringTie	exon	156203419	156203519	1000	+	.	gene_id "MSTRG.916"; transcript_id "MSTRG.916.2"; exon_number "3";
chr1	StringTie	exon	156206079	156206274	1000	+	.	gene_id "MSTRG.916"; transcript_id "MSTRG.916.2"; exon_number "4";
chr1	StringTie	exon	156209339	156209642	1000	+	.	gene_id "MSTRG.916"; transcript_id "MSTRG.916.2"; exon_number "5";
chr1	StringTie	transcript	156182798	156209833	1000	+	.	gene_id "MSTRG.916"; transcript_id "MSTRG.916.3";
chr1	StringTie	exon	156182798	156182967	1000	+	.	gene_id "MSTRG.916"; transcript_id "MSTRG.916.3"; exon_number "1";
chr1	StringTie	exon	156202111	156202216	1000	+	.	gene_id "MSTRG.916"; transcript_id "MSTRG.916.3"; exon_number "2";
chr1	StringTie	exon	156203419	156203519	1000	+	.	gene_id "MSTRG.916"; transcript_id "MSTRG.916.3"; exon_number "3";
chr1	StringTie	exon	156206079	156206274	1000	+	.	gene_id "MSTRG.916"; transcript_id "MSTRG.916.3"; exon_number "4";
chr1	StringTie	exon	156209339	156209833	1000	+	.	gene_id "MSTRG.916"; transcript_id "MSTRG.916.3"; exon_number "5";
chr1	StringTie	transcript	156182800	156209831	1000	+	.	gene_id "MSTRG.916"; transcript_id "MSTRG.916.4";
chr1	StringTie	exon	156182800	156182967	1000	+	.	gene_id "MSTRG.916"; transcript_id "MSTRG.916.4"; exon_number "1";
chr1	StringTie	exon	156195348	156195459	1000	+	.	gene_id "MSTRG.916"; transcript_id "MSTRG.916.4"; exon_number "2";
chr1	StringTie	exon	156202111	156202216	1000	+	.	gene_id "MSTRG.916"; transcript_id "MSTRG.916.4"; exon_number "3";
chr1	StringTie	exon	156203419	156203519	1000	+	.	gene_id "MSTRG.916"; transcript_id "MSTRG.916.4"; exon_number "4";
chr1	StringTie	exon	156206079	156206274	1000	+	.	gene_id "MSTRG.916"; transcript_id "MSTRG.916.4"; exon_number "5";
chr1	StringTie	exon	156209339	156209831	1000	+	.	gene_id "MSTRG.916"; transcript_id "MSTRG.916.4"; exon_number "6";
chr1	StringTie	transcript	156213207	156252616	1000	-	.	gene_id "MSTRG.917"; transcript_id "MSTRG.917.1";
chr1	StringTie	exon	156213207	156214194	1000	-	.	gene_id "MSTRG.917"; transcript_id "MSTRG.917.1"; exon_number "1";
chr1	StringTie	exon	156214552	156214702	1000	-	.	gene_id "MSTRG.917"; transcript_id "MSTRG.917.1"; exon_number "2";
chr1	StringTie	exon	156214933	156215029	1000	-	.	gene_id "MSTRG.917"; transcript_id "MSTRG.917.1"; exon_number "3";
chr1	StringTie	exon	156215326	156215452	1000	-	.	gene_id "MSTRG.917"; transcript_id "MSTRG.917.1"; exon_number "4";
chr1	StringTie	exon	156215573	156215778	1000	-	.	gene_id "MSTRG.917"; transcript_id "MSTRG.917.1"; exon_number "5";
chr1	StringTie	exon	156215914	156216041	1000	-	.	gene_id "MSTRG.917"; transcript_id "MSTRG.917.1"; exon_number "6";
chr1	StringTie	exon	156216472	156220461	1000	-	.	gene_id "MSTRG.917"; transcript_id "MSTRG.917.1"; exon_number "7";
chr1	StringTie	exon	156220649	156220787	1000	-	.	gene_id "MSTRG.917"; transcript_id "MSTRG.917.1"; exon_number "8";
chr1	StringTie	exon	156221194	156221268	1000	-	.	gene_id "MSTRG.917"; transcript_id "MSTRG.917.1"; exon_number "9";
chr1	StringTie	exon	156222205	156222295	1000	-	.	gene_id "MSTRG.917"; transcript_id "MSTRG.917.1"; exon_number "10";
chr1	StringTie	exon	156222710	156222869	1000	-	.	gene_id "MSTRG.917"; transcript_id "MSTRG.917.1"; exon_number "11";
chr1	StringTie	exon	156223240	156223299	1000	-	.	gene_id "MSTRG.917"; transcript_id "MSTRG.917.1"; exon_number "12";
chr1	StringTie	exon	156228796	156228954	1000	-	.	gene_id "MSTRG.917"; transcript_id "MSTRG.917.1"; exon_number "13";
chr1	StringTie	exon	156230242	156230417	1000	-	.	gene_id "MSTRG.917"; transcript_id "MSTRG.917.1"; exon_number "14";
chr1	StringTie	exon	156231124	156231199	1000	-	.	gene_id "MSTRG.917"; transcript_id "MSTRG.917.1"; exon_number "15";
chr1	StringTie	exon	156233186	156233361	1000	-	.	gene_id "MSTRG.917"; transcript_id "MSTRG.917.1"; exon_number "16";
chr1	StringTie	exon	156235572	156236171	1000	-	.	gene_id "MSTRG.917"; transcript_id "MSTRG.917.1"; exon_number "17";
chr1	StringTie	exon	156236332	156236469	1000	-	.	gene_id "MSTRG.917"; transcript_id "MSTRG.917.1"; exon_number "18";
chr1	StringTie	exon	156237261	156237469	1000	-	.	gene_id "MSTRG.917"; transcript_id "MSTRG.917.1"; exon_number "19";
chr1	StringTie	exon	156237906	156237974	1000	-	.	gene_id "MSTRG.917"; transcript_id "MSTRG.917.1"; exon_number "20";
chr1	StringTie	exon	156238081	156238206	1000	-	.	gene_id "MSTRG.917"; transcript_id "MSTRG.917.1"; exon_number "21";
chr1	StringTie	exon	156242111	156242189	1000	-	.	gene_id "MSTRG.917"; transcript_id "MSTRG.917.1"; exon_number "22";
chr1	StringTie	exon	156243152	156243241	1000	-	.	gene_id "MSTRG.917"; transcript_id "MSTRG.917.1"; exon_number "23";
chr1	StringTie	exon	156244388	156244477	1000	-	.	gene_id "MSTRG.917"; transcript_id "MSTRG.917.1"; exon_number "24";
chr1	StringTie	exon	156246876	156247032	1000	-	.	gene_id "MSTRG.917"; transcript_id "MSTRG.917.1"; exon_number "25";
chr1	StringTie	exon	156247716	156247839	1000	-	.	gene_id "MSTRG.917"; transcript_id "MSTRG.917.1"; exon_number "26";
chr1	StringTie	exon	156248727	156248825	1000	-	.	gene_id "MSTRG.917"; transcript_id "MSTRG.917.1"; exon_number "27";
chr1	StringTie	exon	156252398	156252616	1000	-	.	gene_id "MSTRG.917"; transcript_id "MSTRG.917.1"; exon_number "28";
chr1	StringTie	transcript	156252739	156262234	1000	+	.	gene_id "MSTRG.918"; transcript_id "MSTRG.918.1";
chr1	StringTie	exon	156252739	156252856	1000	+	.	gene_id "MSTRG.918"; transcript_id "MSTRG.918.1"; exon_number "1";
chr1	StringTie	exon	156254975	156255774	1000	+	.	gene_id "MSTRG.918"; transcript_id "MSTRG.918.1"; exon_number "2";
chr1	StringTie	exon	156256051	156256264	1000	+	.	gene_id "MSTRG.918"; transcript_id "MSTRG.918.1"; exon_number "3";
chr1	StringTie	exon	156261176	156262234	1000	+	.	gene_id "MSTRG.918"; transcript_id "MSTRG.918.1"; exon_number "4";
chr1	StringTie	transcript	156252744	156261739	1000	+	.	gene_id "MSTRG.918"; transcript_id "MSTRG.918.2";
chr1	StringTie	exon	156252744	156252856	1000	+	.	gene_id "MSTRG.918"; transcript_id "MSTRG.918.2"; exon_number "1";
chr1	StringTie	exon	156254975	156256264	1000	+	.	gene_id "MSTRG.918"; transcript_id "MSTRG.918.2"; exon_number "2";
chr1	StringTie	exon	156261176	156261739	1000	+	.	gene_id "MSTRG.918"; transcript_id "MSTRG.918.2"; exon_number "3";
chr1	StringTie	transcript	156254070	156262234	1000	+	.	gene_id "MSTRG.918"; transcript_id "MSTRG.918.3";
chr1	StringTie	exon	156254070	156254197	1000	+	.	gene_id "MSTRG.918"; transcript_id "MSTRG.918.3"; exon_number "1";
chr1	StringTie	exon	156254975	156255774	1000	+	.	gene_id "MSTRG.918"; transcript_id "MSTRG.918.3"; exon_number "2";
chr1	StringTie	exon	156256051	156256264	1000	+	.	gene_id "MSTRG.918"; transcript_id "MSTRG.918.3"; exon_number "3";
chr1	StringTie	exon	156261176	156262234	1000	+	.	gene_id "MSTRG.918"; transcript_id "MSTRG.918.3"; exon_number "4";
chr1	StringTie	transcript	156262479	156265463	1000	-	.	gene_id "MSTRG.919"; transcript_id "MSTRG.919.1";
chr1	StringTie	exon	156262479	156263000	1000	-	.	gene_id "MSTRG.919"; transcript_id "MSTRG.919.1"; exon_number "1";
chr1	StringTie	exon	156263111	156263367	1000	-	.	gene_id "MSTRG.919"; transcript_id "MSTRG.919.1"; exon_number "2";
chr1	StringTie	exon	156263809	156264027	1000	-	.	gene_id "MSTRG.919"; transcript_id "MSTRG.919.1"; exon_number "3";
chr1	StringTie	exon	156264156	156264356	1000	-	.	gene_id "MSTRG.919"; transcript_id "MSTRG.919.1"; exon_number "4";
chr1	StringTie	exon	156264550	156264807	1000	-	.	gene_id "MSTRG.919"; transcript_id "MSTRG.919.1"; exon_number "5";
chr1	StringTie	exon	156265317	156265463	1000	-	.	gene_id "MSTRG.919"; transcript_id "MSTRG.919.1"; exon_number "6";
chr1	StringTie	transcript	156278759	156308256	1000	-	.	gene_id "MSTRG.920"; transcript_id "MSTRG.920.1";
chr1	StringTie	exon	156278759	156279094	1000	-	.	gene_id "MSTRG.920"; transcript_id "MSTRG.920.1"; exon_number "1";
chr1	StringTie	exon	156280349	156280480	1000	-	.	gene_id "MSTRG.920"; transcript_id "MSTRG.920.1"; exon_number "2";
chr1	StringTie	exon	156280741	156280986	1000	-	.	gene_id "MSTRG.920"; transcript_id "MSTRG.920.1"; exon_number "3";
chr1	StringTie	exon	156281832	156282012	1000	-	.	gene_id "MSTRG.920"; transcript_id "MSTRG.920.1"; exon_number "4";
chr1	StringTie	exon	156286957	156287038	1000	-	.	gene_id "MSTRG.920"; transcript_id "MSTRG.920.1"; exon_number "5";
chr1	StringTie	exon	156287206	156287338	1000	-	.	gene_id "MSTRG.920"; transcript_id "MSTRG.920.1"; exon_number "6";
chr1	StringTie	exon	156288659	156288808	1000	-	.	gene_id "MSTRG.920"; transcript_id "MSTRG.920.1"; exon_number "7";
chr1	StringTie	exon	156290630	156290816	1000	-	.	gene_id "MSTRG.920"; transcript_id "MSTRG.920.1"; exon_number "8";
chr1	StringTie	exon	156294763	156294880	1000	-	.	gene_id "MSTRG.920"; transcript_id "MSTRG.920.1"; exon_number "9";
chr1	StringTie	exon	156303338	156303434	1000	-	.	gene_id "MSTRG.920"; transcript_id "MSTRG.920.1"; exon_number "10";
chr1	StringTie	exon	156304504	156304566	1000	-	.	gene_id "MSTRG.920"; transcript_id "MSTRG.920.1"; exon_number "11";
chr1	StringTie	exon	156304659	156304709	1000	-	.	gene_id "MSTRG.920"; transcript_id "MSTRG.920.1"; exon_number "12";
chr1	StringTie	exon	156305618	156305679	1000	-	.	gene_id "MSTRG.920"; transcript_id "MSTRG.920.1"; exon_number "13";
chr1	StringTie	exon	156307945	156308256	1000	-	.	gene_id "MSTRG.920"; transcript_id "MSTRG.920.1"; exon_number "14";
chr1	StringTie	transcript	156278760	156308036	1000	-	.	gene_id "MSTRG.920"; transcript_id "MSTRG.920.2";
chr1	StringTie	exon	156278760	156279094	1000	-	.	gene_id "MSTRG.920"; transcript_id "MSTRG.920.2"; exon_number "1";
chr1	StringTie	exon	156280349	156280480	1000	-	.	gene_id "MSTRG.920"; transcript_id "MSTRG.920.2"; exon_number "2";
chr1	StringTie	exon	156280741	156280986	1000	-	.	gene_id "MSTRG.920"; transcript_id "MSTRG.920.2"; exon_number "3";
chr1	StringTie	exon	156281832	156282012	1000	-	.	gene_id "MSTRG.920"; transcript_id "MSTRG.920.2"; exon_number "4";
chr1	StringTie	exon	156286957	156287038	1000	-	.	gene_id "MSTRG.920"; transcript_id "MSTRG.920.2"; exon_number "5";
chr1	StringTie	exon	156287206	156287338	1000	-	.	gene_id "MSTRG.920"; transcript_id "MSTRG.920.2"; exon_number "6";
chr1	StringTie	exon	156288659	156288808	1000	-	.	gene_id "MSTRG.920"; transcript_id "MSTRG.920.2"; exon_number "7";
chr1	StringTie	exon	156290630	156290816	1000	-	.	gene_id "MSTRG.920"; transcript_id "MSTRG.920.2"; exon_number "8";
chr1	StringTie	exon	156294763	156294880	1000	-	.	gene_id "MSTRG.920"; transcript_id "MSTRG.920.2"; exon_number "9";
chr1	StringTie	exon	156303338	156303434	1000	-	.	gene_id "MSTRG.920"; transcript_id "MSTRG.920.2"; exon_number "10";
chr1	StringTie	exon	156305618	156305679	1000	-	.	gene_id "MSTRG.920"; transcript_id "MSTRG.920.2"; exon_number "11";
chr1	StringTie	exon	156307945	156308036	1000	-	.	gene_id "MSTRG.920"; transcript_id "MSTRG.920.2"; exon_number "12";
chr1	StringTie	transcript	156433522	156470529	1000	-	.	gene_id "MSTRG.921"; transcript_id "MSTRG.921.1";
chr1	StringTie	exon	156433522	156437448	1000	-	.	gene_id "MSTRG.921"; transcript_id "MSTRG.921.1"; exon_number "1";
chr1	StringTie	exon	156437785	156438091	1000	-	.	gene_id "MSTRG.921"; transcript_id "MSTRG.921.1"; exon_number "2";
chr1	StringTie	exon	156438572	156438812	1000	-	.	gene_id "MSTRG.921"; transcript_id "MSTRG.921.1"; exon_number "3";
chr1	StringTie	exon	156444900	156445029	1000	-	.	gene_id "MSTRG.921"; transcript_id "MSTRG.921.1"; exon_number "4";
chr1	StringTie	exon	156446804	156446994	1000	-	.	gene_id "MSTRG.921"; transcript_id "MSTRG.921.1"; exon_number "5";
chr1	StringTie	exon	156449082	156449138	1000	-	.	gene_id "MSTRG.921"; transcript_id "MSTRG.921.1"; exon_number "6";
chr1	StringTie	exon	156449378	156449588	1000	-	.	gene_id "MSTRG.921"; transcript_id "MSTRG.921.1"; exon_number "7";
chr1	StringTie	exon	156450626	156450763	1000	-	.	gene_id "MSTRG.921"; transcript_id "MSTRG.921.1"; exon_number "8";
chr1	StringTie	exon	156452229	156452432	1000	-	.	gene_id "MSTRG.921"; transcript_id "MSTRG.921.1"; exon_number "9";
chr1	StringTie	exon	156453031	156453222	1000	-	.	gene_id "MSTRG.921"; transcript_id "MSTRG.921.1"; exon_number "10";
chr1	StringTie	exon	156470278	156470529	1000	-	.	gene_id "MSTRG.921"; transcript_id "MSTRG.921.1"; exon_number "11";
chr1	StringTie	transcript	156495197	156542332	1000	-	.	gene_id "MSTRG.922"; transcript_id "MSTRG.922.1";
chr1	StringTie	exon	156495197	156496391	1000	-	.	gene_id "MSTRG.922"; transcript_id "MSTRG.922.1"; exon_number "1";
chr1	StringTie	exon	156497744	156497852	1000	-	.	gene_id "MSTRG.922"; transcript_id "MSTRG.922.1"; exon_number "2";
chr1	StringTie	exon	156498301	156498402	1000	-	.	gene_id "MSTRG.922"; transcript_id "MSTRG.922.1"; exon_number "3";
chr1	StringTie	exon	156498708	156498874	1000	-	.	gene_id "MSTRG.922"; transcript_id "MSTRG.922.1"; exon_number "4";
chr1	StringTie	exon	156499897	156500109	1000	-	.	gene_id "MSTRG.922"; transcript_id "MSTRG.922.1"; exon_number "5";
chr1	StringTie	exon	156500952	156501039	1000	-	.	gene_id "MSTRG.922"; transcript_id "MSTRG.922.1"; exon_number "6";
chr1	StringTie	exon	156502772	156502898	1000	-	.	gene_id "MSTRG.922"; transcript_id "MSTRG.922.1"; exon_number "7";
chr1	StringTie	exon	156503565	156503667	1000	-	.	gene_id "MSTRG.922"; transcript_id "MSTRG.922.1"; exon_number "8";
chr1	StringTie	exon	156503801	156503933	1000	-	.	gene_id "MSTRG.922"; transcript_id "MSTRG.922.1"; exon_number "9";
chr1	StringTie	exon	156504293	156504525	1000	-	.	gene_id "MSTRG.922"; transcript_id "MSTRG.922.1"; exon_number "10";
chr1	StringTie	exon	156504955	156505039	1000	-	.	gene_id "MSTRG.922"; transcript_id "MSTRG.922.1"; exon_number "11";
chr1	StringTie	exon	156506973	156507113	1000	-	.	gene_id "MSTRG.922"; transcript_id "MSTRG.922.1"; exon_number "12";
chr1	StringTie	exon	156508601	156508825	1000	-	.	gene_id "MSTRG.922"; transcript_id "MSTRG.922.1"; exon_number "13";
chr1	StringTie	exon	156509166	156509329	1000	-	.	gene_id "MSTRG.922"; transcript_id "MSTRG.922.1"; exon_number "14";
chr1	StringTie	exon	156509630	156509782	1000	-	.	gene_id "MSTRG.922"; transcript_id "MSTRG.922.1"; exon_number "15";
chr1	StringTie	exon	156510500	156510708	1000	-	.	gene_id "MSTRG.922"; transcript_id "MSTRG.922.1"; exon_number "16";
chr1	StringTie	exon	156513773	156513842	1000	-	.	gene_id "MSTRG.922"; transcript_id "MSTRG.922.1"; exon_number "17";
chr1	StringTie	exon	156513944	156514015	1000	-	.	gene_id "MSTRG.922"; transcript_id "MSTRG.922.1"; exon_number "18";
chr1	StringTie	exon	156514181	156514264	1000	-	.	gene_id "MSTRG.922"; transcript_id "MSTRG.922.1"; exon_number "19";
chr1	StringTie	exon	156517865	156518035	1000	-	.	gene_id "MSTRG.922"; transcript_id "MSTRG.922.1"; exon_number "20";
chr1	StringTie	exon	156518140	156518279	1000	-	.	gene_id "MSTRG.922"; transcript_id "MSTRG.922.1"; exon_number "21";
chr1	StringTie	exon	156518373	156518540	1000	-	.	gene_id "MSTRG.922"; transcript_id "MSTRG.922.1"; exon_number "22";
chr1	StringTie	exon	156520053	156520143	1000	-	.	gene_id "MSTRG.922"; transcript_id "MSTRG.922.1"; exon_number "23";
chr1	StringTie	exon	156521497	156521660	1000	-	.	gene_id "MSTRG.922"; transcript_id "MSTRG.922.1"; exon_number "24";
chr1	StringTie	exon	156521766	156521887	1000	-	.	gene_id "MSTRG.922"; transcript_id "MSTRG.922.1"; exon_number "25";
chr1	StringTie	exon	156524027	156524184	1000	-	.	gene_id "MSTRG.922"; transcript_id "MSTRG.922.1"; exon_number "26";
chr1	StringTie	exon	156526325	156526485	1000	-	.	gene_id "MSTRG.922"; transcript_id "MSTRG.922.1"; exon_number "27";
chr1	StringTie	exon	156530726	156530813	1000	-	.	gene_id "MSTRG.922"; transcript_id "MSTRG.922.1"; exon_number "28";
chr1	StringTie	exon	156531630	156531793	1000	-	.	gene_id "MSTRG.922"; transcript_id "MSTRG.922.1"; exon_number "29";
chr1	StringTie	exon	156532379	156532457	1000	-	.	gene_id "MSTRG.922"; transcript_id "MSTRG.922.1"; exon_number "30";
chr1	StringTie	exon	156532926	156533104	1000	-	.	gene_id "MSTRG.922"; transcript_id "MSTRG.922.1"; exon_number "31";
chr1	StringTie	exon	156533345	156533458	1000	-	.	gene_id "MSTRG.922"; transcript_id "MSTRG.922.1"; exon_number "32";
chr1	StringTie	exon	156533549	156533616	1000	-	.	gene_id "MSTRG.922"; transcript_id "MSTRG.922.1"; exon_number "33";
chr1	StringTie	exon	156534407	156534483	1000	-	.	gene_id "MSTRG.922"; transcript_id "MSTRG.922.1"; exon_number "34";
chr1	StringTie	exon	156535819	156535896	1000	-	.	gene_id "MSTRG.922"; transcript_id "MSTRG.922.1"; exon_number "35";
chr1	StringTie	exon	156536182	156536338	1000	-	.	gene_id "MSTRG.922"; transcript_id "MSTRG.922.1"; exon_number "36";
chr1	StringTie	exon	156539168	156539255	1000	-	.	gene_id "MSTRG.922"; transcript_id "MSTRG.922.1"; exon_number "37";
chr1	StringTie	exon	156542285	156542332	1000	-	.	gene_id "MSTRG.922"; transcript_id "MSTRG.922.1"; exon_number "38";
chr1	StringTie	transcript	156495197	156542332	1000	-	.	gene_id "MSTRG.922"; transcript_id "MSTRG.922.2";
chr1	StringTie	exon	156495197	156496391	1000	-	.	gene_id "MSTRG.922"; transcript_id "MSTRG.922.2"; exon_number "1";
chr1	StringTie	exon	156497744	156497852	1000	-	.	gene_id "MSTRG.922"; transcript_id "MSTRG.922.2"; exon_number "2";
chr1	StringTie	exon	156498301	156498402	1000	-	.	gene_id "MSTRG.922"; transcript_id "MSTRG.922.2"; exon_number "3";
chr1	StringTie	exon	156498708	156498874	1000	-	.	gene_id "MSTRG.922"; transcript_id "MSTRG.922.2"; exon_number "4";
chr1	StringTie	exon	156499897	156500109	1000	-	.	gene_id "MSTRG.922"; transcript_id "MSTRG.922.2"; exon_number "5";
chr1	StringTie	exon	156500952	156501039	1000	-	.	gene_id "MSTRG.922"; transcript_id "MSTRG.922.2"; exon_number "6";
chr1	StringTie	exon	156502772	156502898	1000	-	.	gene_id "MSTRG.922"; transcript_id "MSTRG.922.2"; exon_number "7";
chr1	StringTie	exon	156503565	156503667	1000	-	.	gene_id "MSTRG.922"; transcript_id "MSTRG.922.2"; exon_number "8";
chr1	StringTie	exon	156503801	156503933	1000	-	.	gene_id "MSTRG.922"; transcript_id "MSTRG.922.2"; exon_number "9";
chr1	StringTie	exon	156504293	156504525	1000	-	.	gene_id "MSTRG.922"; transcript_id "MSTRG.922.2"; exon_number "10";
chr1	StringTie	exon	156504955	156505039	1000	-	.	gene_id "MSTRG.922"; transcript_id "MSTRG.922.2"; exon_number "11";
chr1	StringTie	exon	156506973	156507113	1000	-	.	gene_id "MSTRG.922"; transcript_id "MSTRG.922.2"; exon_number "12";
chr1	StringTie	exon	156508601	156508825	1000	-	.	gene_id "MSTRG.922"; transcript_id "MSTRG.922.2"; exon_number "13";
chr1	StringTie	exon	156509166	156509329	1000	-	.	gene_id "MSTRG.922"; transcript_id "MSTRG.922.2"; exon_number "14";
chr1	StringTie	exon	156509630	156509782	1000	-	.	gene_id "MSTRG.922"; transcript_id "MSTRG.922.2"; exon_number "15";
chr1	StringTie	exon	156510500	156510708	1000	-	.	gene_id "MSTRG.922"; transcript_id "MSTRG.922.2"; exon_number "16";
chr1	StringTie	exon	156513773	156513842	1000	-	.	gene_id "MSTRG.922"; transcript_id "MSTRG.922.2"; exon_number "17";
chr1	StringTie	exon	156513944	156514015	1000	-	.	gene_id "MSTRG.922"; transcript_id "MSTRG.922.2"; exon_number "18";
chr1	StringTie	exon	156514181	156514264	1000	-	.	gene_id "MSTRG.922"; transcript_id "MSTRG.922.2"; exon_number "19";
chr1	StringTie	exon	156517865	156518035	1000	-	.	gene_id "MSTRG.922"; transcript_id "MSTRG.922.2"; exon_number "20";
chr1	StringTie	exon	156518140	156518279	1000	-	.	gene_id "MSTRG.922"; transcript_id "MSTRG.922.2"; exon_number "21";
chr1	StringTie	exon	156518373	156518540	1000	-	.	gene_id "MSTRG.922"; transcript_id "MSTRG.922.2"; exon_number "22";
chr1	StringTie	exon	156520053	156520143	1000	-	.	gene_id "MSTRG.922"; transcript_id "MSTRG.922.2"; exon_number "23";
chr1	StringTie	exon	156521497	156521660	1000	-	.	gene_id "MSTRG.922"; transcript_id "MSTRG.922.2"; exon_number "24";
chr1	StringTie	exon	156521766	156521887	1000	-	.	gene_id "MSTRG.922"; transcript_id "MSTRG.922.2"; exon_number "25";
chr1	StringTie	exon	156524027	156524184	1000	-	.	gene_id "MSTRG.922"; transcript_id "MSTRG.922.2"; exon_number "26";
chr1	StringTie	exon	156526325	156526485	1000	-	.	gene_id "MSTRG.922"; transcript_id "MSTRG.922.2"; exon_number "27";
chr1	StringTie	exon	156530726	156530813	1000	-	.	gene_id "MSTRG.922"; transcript_id "MSTRG.922.2"; exon_number "28";
chr1	StringTie	exon	156531630	156532249	1000	-	.	gene_id "MSTRG.922"; transcript_id "MSTRG.922.2"; exon_number "29";
chr1	StringTie	exon	156532378	156532457	1000	-	.	gene_id "MSTRG.922"; transcript_id "MSTRG.922.2"; exon_number "30";
chr1	StringTie	exon	156532926	156533104	1000	-	.	gene_id "MSTRG.922"; transcript_id "MSTRG.922.2"; exon_number "31";
chr1	StringTie	exon	156533345	156533458	1000	-	.	gene_id "MSTRG.922"; transcript_id "MSTRG.922.2"; exon_number "32";
chr1	StringTie	exon	156533549	156533616	1000	-	.	gene_id "MSTRG.922"; transcript_id "MSTRG.922.2"; exon_number "33";
chr1	StringTie	exon	156534407	156534483	1000	-	.	gene_id "MSTRG.922"; transcript_id "MSTRG.922.2"; exon_number "34";
chr1	StringTie	exon	156535819	156535896	1000	-	.	gene_id "MSTRG.922"; transcript_id "MSTRG.922.2"; exon_number "35";
chr1	StringTie	exon	156536182	156536338	1000	-	.	gene_id "MSTRG.922"; transcript_id "MSTRG.922.2"; exon_number "36";
chr1	StringTie	exon	156539168	156539255	1000	-	.	gene_id "MSTRG.922"; transcript_id "MSTRG.922.2"; exon_number "37";
chr1	StringTie	exon	156542285	156542332	1000	-	.	gene_id "MSTRG.922"; transcript_id "MSTRG.922.2"; exon_number "38";
chr1	StringTie	transcript	156561570	156567605	1000	+	.	gene_id "MSTRG.923"; transcript_id "MSTRG.923.1";
chr1	StringTie	exon	156561570	156561778	1000	+	.	gene_id "MSTRG.923"; transcript_id "MSTRG.923.1"; exon_number "1";
chr1	StringTie	exon	156561893	156562001	1000	+	.	gene_id "MSTRG.923"; transcript_id "MSTRG.923.1"; exon_number "2";
chr1	StringTie	exon	156562157	156562267	1000	+	.	gene_id "MSTRG.923"; transcript_id "MSTRG.923.1"; exon_number "3";
chr1	StringTie	exon	156562349	156562462	1000	+	.	gene_id "MSTRG.923"; transcript_id "MSTRG.923.1"; exon_number "4";
chr1	StringTie	exon	156563200	156563347	1000	+	.	gene_id "MSTRG.923"; transcript_id "MSTRG.923.1"; exon_number "5";
chr1	StringTie	exon	156563674	156563882	1000	+	.	gene_id "MSTRG.923"; transcript_id "MSTRG.923.1"; exon_number "6";
chr1	StringTie	exon	156566499	156567605	1000	+	.	gene_id "MSTRG.923"; transcript_id "MSTRG.923.1"; exon_number "7";
chr1	StringTie	transcript	156561684	156564091	1000	+	.	gene_id "MSTRG.923"; transcript_id "MSTRG.923.2";
chr1	StringTie	exon	156561684	156561778	1000	+	.	gene_id "MSTRG.923"; transcript_id "MSTRG.923.2"; exon_number "1";
chr1	StringTie	exon	156561893	156562001	1000	+	.	gene_id "MSTRG.923"; transcript_id "MSTRG.923.2"; exon_number "2";
chr1	StringTie	exon	156562157	156562267	1000	+	.	gene_id "MSTRG.923"; transcript_id "MSTRG.923.2"; exon_number "3";
chr1	StringTie	exon	156562349	156562462	1000	+	.	gene_id "MSTRG.923"; transcript_id "MSTRG.923.2"; exon_number "4";
chr1	StringTie	exon	156563200	156563570	1000	+	.	gene_id "MSTRG.923"; transcript_id "MSTRG.923.2"; exon_number "5";
chr1	StringTie	exon	156563674	156564091	1000	+	.	gene_id "MSTRG.923"; transcript_id "MSTRG.923.2"; exon_number "6";
chr1	StringTie	transcript	156564279	156571275	1000	-	.	gene_id "MSTRG.924"; transcript_id "MSTRG.924.1";
chr1	StringTie	exon	156564279	156565641	1000	-	.	gene_id "MSTRG.924"; transcript_id "MSTRG.924.1"; exon_number "1";
chr1	StringTie	exon	156565873	156565923	1000	-	.	gene_id "MSTRG.924"; transcript_id "MSTRG.924.1"; exon_number "2";
chr1	StringTie	exon	156566179	156566270	1000	-	.	gene_id "MSTRG.924"; transcript_id "MSTRG.924.1"; exon_number "3";
chr1	StringTie	exon	156567827	156567913	1000	-	.	gene_id "MSTRG.924"; transcript_id "MSTRG.924.1"; exon_number "4";
chr1	StringTie	exon	156568019	156568111	1000	-	.	gene_id "MSTRG.924"; transcript_id "MSTRG.924.1"; exon_number "5";
chr1	StringTie	exon	156568213	156568286	1000	-	.	gene_id "MSTRG.924"; transcript_id "MSTRG.924.1"; exon_number "6";
chr1	StringTie	exon	156568760	156568896	1000	-	.	gene_id "MSTRG.924"; transcript_id "MSTRG.924.1"; exon_number "7";
chr1	StringTie	exon	156571201	156571275	1000	-	.	gene_id "MSTRG.924"; transcript_id "MSTRG.924.1"; exon_number "8";
chr1	StringTie	transcript	156611458	156614679	1000	-	.	gene_id "MSTRG.925"; transcript_id "MSTRG.925.1";
chr1	StringTie	exon	156611458	156614679	1000	-	.	gene_id "MSTRG.925"; transcript_id "MSTRG.925.1"; exon_number "1";
chr1	StringTie	transcript	156669398	156675393	1000	-	.	gene_id "MSTRG.926"; transcript_id "MSTRG.926.1";
chr1	StringTie	exon	156669398	156669868	1000	-	.	gene_id "MSTRG.926"; transcript_id "MSTRG.926.1"; exon_number "1";
chr1	StringTie	exon	156670334	156670450	1000	-	.	gene_id "MSTRG.926"; transcript_id "MSTRG.926.1"; exon_number "2";
chr1	StringTie	exon	156670666	156670844	1000	-	.	gene_id "MSTRG.926"; transcript_id "MSTRG.926.1"; exon_number "3";
chr1	StringTie	exon	156675169	156675393	1000	-	.	gene_id "MSTRG.926"; transcript_id "MSTRG.926.1"; exon_number "4";
chr1	StringTie	transcript	156691683	156698227	1000	-	.	gene_id "MSTRG.927"; transcript_id "MSTRG.927.1";
chr1	StringTie	exon	156691683	156693254	1000	-	.	gene_id "MSTRG.927"; transcript_id "MSTRG.927.1"; exon_number "1";
chr1	StringTie	exon	156693940	156694140	1000	-	.	gene_id "MSTRG.927"; transcript_id "MSTRG.927.1"; exon_number "2";
chr1	StringTie	exon	156696698	156698227	1000	-	.	gene_id "MSTRG.927"; transcript_id "MSTRG.927.1"; exon_number "3";
chr1	StringTie	transcript	156692395	156698591	1000	-	.	gene_id "MSTRG.927"; transcript_id "MSTRG.927.2";
chr1	StringTie	exon	156692395	156693254	1000	-	.	gene_id "MSTRG.927"; transcript_id "MSTRG.927.2"; exon_number "1";
chr1	StringTie	exon	156693940	156694140	1000	-	.	gene_id "MSTRG.927"; transcript_id "MSTRG.927.2"; exon_number "2";
chr1	StringTie	exon	156696698	156697561	1000	-	.	gene_id "MSTRG.927"; transcript_id "MSTRG.927.2"; exon_number "3";
chr1	StringTie	exon	156698207	156698591	1000	-	.	gene_id "MSTRG.927"; transcript_id "MSTRG.927.2"; exon_number "4";
chr1	StringTie	transcript	156692395	156698586	1000	-	.	gene_id "MSTRG.927"; transcript_id "MSTRG.927.3";
chr1	StringTie	exon	156692395	156693254	1000	-	.	gene_id "MSTRG.927"; transcript_id "MSTRG.927.3"; exon_number "1";
chr1	StringTie	exon	156693940	156694140	1000	-	.	gene_id "MSTRG.927"; transcript_id "MSTRG.927.3"; exon_number "2";
chr1	StringTie	exon	156696698	156697600	1000	-	.	gene_id "MSTRG.927"; transcript_id "MSTRG.927.3"; exon_number "3";
chr1	StringTie	exon	156698207	156698586	1000	-	.	gene_id "MSTRG.927"; transcript_id "MSTRG.927.3"; exon_number "4";
chr1	StringTie	transcript	156698267	156706741	1000	+	.	gene_id "MSTRG.928"; transcript_id "MSTRG.928.1";
chr1	StringTie	exon	156698267	156699007	1000	+	.	gene_id "MSTRG.928"; transcript_id "MSTRG.928.1"; exon_number "1";
chr1	StringTie	exon	156701783	156701907	1000	+	.	gene_id "MSTRG.928"; transcript_id "MSTRG.928.1"; exon_number "2";
chr1	StringTie	exon	156702073	156702265	1000	+	.	gene_id "MSTRG.928"; transcript_id "MSTRG.928.1"; exon_number "3";
chr1	StringTie	exon	156702777	156702839	1000	+	.	gene_id "MSTRG.928"; transcript_id "MSTRG.928.1"; exon_number "4";
chr1	StringTie	exon	156703169	156703312	1000	+	.	gene_id "MSTRG.928"; transcript_id "MSTRG.928.1"; exon_number "5";
chr1	StringTie	exon	156703801	156704285	1000	+	.	gene_id "MSTRG.928"; transcript_id "MSTRG.928.1"; exon_number "6";
chr1	StringTie	exon	156705517	156705701	1000	+	.	gene_id "MSTRG.928"; transcript_id "MSTRG.928.1"; exon_number "7";
chr1	StringTie	exon	156706424	156706741	1000	+	.	gene_id "MSTRG.928"; transcript_id "MSTRG.928.1"; exon_number "8";
chr1	StringTie	transcript	156698267	156706741	1000	+	.	gene_id "MSTRG.928"; transcript_id "MSTRG.928.2";
chr1	StringTie	exon	156698267	156699007	1000	+	.	gene_id "MSTRG.928"; transcript_id "MSTRG.928.2"; exon_number "1";
chr1	StringTie	exon	156701783	156702265	1000	+	.	gene_id "MSTRG.928"; transcript_id "MSTRG.928.2"; exon_number "2";
chr1	StringTie	exon	156702777	156702839	1000	+	.	gene_id "MSTRG.928"; transcript_id "MSTRG.928.2"; exon_number "3";
chr1	StringTie	exon	156703169	156703312	1000	+	.	gene_id "MSTRG.928"; transcript_id "MSTRG.928.2"; exon_number "4";
chr1	StringTie	exon	156703801	156703844	1000	+	.	gene_id "MSTRG.928"; transcript_id "MSTRG.928.2"; exon_number "5";
chr1	StringTie	exon	156705517	156705701	1000	+	.	gene_id "MSTRG.928"; transcript_id "MSTRG.928.2"; exon_number "6";
chr1	StringTie	exon	156706424	156706741	1000	+	.	gene_id "MSTRG.928"; transcript_id "MSTRG.928.2"; exon_number "7";
chr1	StringTie	transcript	156701817	156706741	1000	+	.	gene_id "MSTRG.928"; transcript_id "MSTRG.928.3";
chr1	StringTie	exon	156701817	156702265	1000	+	.	gene_id "MSTRG.928"; transcript_id "MSTRG.928.3"; exon_number "1";
chr1	StringTie	exon	156702777	156702839	1000	+	.	gene_id "MSTRG.928"; transcript_id "MSTRG.928.3"; exon_number "2";
chr1	StringTie	exon	156703169	156703312	1000	+	.	gene_id "MSTRG.928"; transcript_id "MSTRG.928.3"; exon_number "3";
chr1	StringTie	exon	156705517	156705701	1000	+	.	gene_id "MSTRG.928"; transcript_id "MSTRG.928.3"; exon_number "4";
chr1	StringTie	exon	156706424	156706741	1000	+	.	gene_id "MSTRG.928"; transcript_id "MSTRG.928.3"; exon_number "5";
chr1	StringTie	transcript	156707095	156710880	1000	-	.	gene_id "MSTRG.929"; transcript_id "MSTRG.929.1";
chr1	StringTie	exon	156707095	156707326	1000	-	.	gene_id "MSTRG.929"; transcript_id "MSTRG.929.1"; exon_number "1";
chr1	StringTie	exon	156707438	156707568	1000	-	.	gene_id "MSTRG.929"; transcript_id "MSTRG.929.1"; exon_number "2";
chr1	StringTie	exon	156707823	156707926	1000	-	.	gene_id "MSTRG.929"; transcript_id "MSTRG.929.1"; exon_number "3";
chr1	StringTie	exon	156708135	156708230	1000	-	.	gene_id "MSTRG.929"; transcript_id "MSTRG.929.1"; exon_number "4";
chr1	StringTie	exon	156708314	156708556	1000	-	.	gene_id "MSTRG.929"; transcript_id "MSTRG.929.1"; exon_number "5";
chr1	StringTie	exon	156710804	156710880	1000	-	.	gene_id "MSTRG.929"; transcript_id "MSTRG.929.1"; exon_number "6";
chr1	StringTie	transcript	156707097	156710923	1000	-	.	gene_id "MSTRG.929"; transcript_id "MSTRG.929.2";
chr1	StringTie	exon	156707097	156707326	1000	-	.	gene_id "MSTRG.929"; transcript_id "MSTRG.929.2"; exon_number "1";
chr1	StringTie	exon	156707438	156707568	1000	-	.	gene_id "MSTRG.929"; transcript_id "MSTRG.929.2"; exon_number "2";
chr1	StringTie	exon	156707823	156707926	1000	-	.	gene_id "MSTRG.929"; transcript_id "MSTRG.929.2"; exon_number "3";
chr1	StringTie	exon	156708135	156708230	1000	-	.	gene_id "MSTRG.929"; transcript_id "MSTRG.929.2"; exon_number "4";
chr1	StringTie	exon	156708314	156708556	1000	-	.	gene_id "MSTRG.929"; transcript_id "MSTRG.929.2"; exon_number "5";
chr1	StringTie	exon	156710845	156710923	1000	-	.	gene_id "MSTRG.929"; transcript_id "MSTRG.929.2"; exon_number "6";
chr1	StringTie	transcript	156711899	156721536	1000	-	.	gene_id "MSTRG.930"; transcript_id "MSTRG.930.1";
chr1	StringTie	exon	156711899	156713247	1000	-	.	gene_id "MSTRG.930"; transcript_id "MSTRG.930.1"; exon_number "1";
chr1	StringTie	exon	156713444	156713670	1000	-	.	gene_id "MSTRG.930"; transcript_id "MSTRG.930.1"; exon_number "2";
chr1	StringTie	exon	156713955	156714140	1000	-	.	gene_id "MSTRG.930"; transcript_id "MSTRG.930.1"; exon_number "3";
chr1	StringTie	exon	156714800	156714938	1000	-	.	gene_id "MSTRG.930"; transcript_id "MSTRG.930.1"; exon_number "4";
chr1	StringTie	exon	156715089	156715165	1000	-	.	gene_id "MSTRG.930"; transcript_id "MSTRG.930.1"; exon_number "5";
chr1	StringTie	exon	156721135	156721536	1000	-	.	gene_id "MSTRG.930"; transcript_id "MSTRG.930.1"; exon_number "6";
chr1	StringTie	transcript	156711902	156721536	1000	-	.	gene_id "MSTRG.930"; transcript_id "MSTRG.930.2";
chr1	StringTie	exon	156711902	156712768	1000	-	.	gene_id "MSTRG.930"; transcript_id "MSTRG.930.2"; exon_number "1";
chr1	StringTie	exon	156712825	156713247	1000	-	.	gene_id "MSTRG.930"; transcript_id "MSTRG.930.2"; exon_number "2";
chr1	StringTie	exon	156713444	156713670	1000	-	.	gene_id "MSTRG.930"; transcript_id "MSTRG.930.2"; exon_number "3";
chr1	StringTie	exon	156713955	156714140	1000	-	.	gene_id "MSTRG.930"; transcript_id "MSTRG.930.2"; exon_number "4";
chr1	StringTie	exon	156714800	156714938	1000	-	.	gene_id "MSTRG.930"; transcript_id "MSTRG.930.2"; exon_number "5";
chr1	StringTie	exon	156715089	156715165	1000	-	.	gene_id "MSTRG.930"; transcript_id "MSTRG.930.2"; exon_number "6";
chr1	StringTie	exon	156721135	156721536	1000	-	.	gene_id "MSTRG.930"; transcript_id "MSTRG.930.2"; exon_number "7";
chr1	StringTie	transcript	156711902	156722025	1000	-	.	gene_id "MSTRG.930"; transcript_id "MSTRG.930.3";
chr1	StringTie	exon	156711902	156713247	1000	-	.	gene_id "MSTRG.930"; transcript_id "MSTRG.930.3"; exon_number "1";
chr1	StringTie	exon	156713444	156713670	1000	-	.	gene_id "MSTRG.930"; transcript_id "MSTRG.930.3"; exon_number "2";
chr1	StringTie	exon	156713955	156714140	1000	-	.	gene_id "MSTRG.930"; transcript_id "MSTRG.930.3"; exon_number "3";
chr1	StringTie	exon	156714800	156714938	1000	-	.	gene_id "MSTRG.930"; transcript_id "MSTRG.930.3"; exon_number "4";
chr1	StringTie	exon	156715089	156715165	1000	-	.	gene_id "MSTRG.930"; transcript_id "MSTRG.930.3"; exon_number "5";
chr1	StringTie	exon	156721830	156722025	1000	-	.	gene_id "MSTRG.930"; transcript_id "MSTRG.930.3"; exon_number "6";
chr1	StringTie	transcript	156711902	156721508	1000	-	.	gene_id "MSTRG.930"; transcript_id "MSTRG.930.4";
chr1	StringTie	exon	156711902	156713247	1000	-	.	gene_id "MSTRG.930"; transcript_id "MSTRG.930.4"; exon_number "1";
chr1	StringTie	exon	156713444	156713670	1000	-	.	gene_id "MSTRG.930"; transcript_id "MSTRG.930.4"; exon_number "2";
chr1	StringTie	exon	156713955	156714140	1000	-	.	gene_id "MSTRG.930"; transcript_id "MSTRG.930.4"; exon_number "3";
chr1	StringTie	exon	156714800	156714938	1000	-	.	gene_id "MSTRG.930"; transcript_id "MSTRG.930.4"; exon_number "4";
chr1	StringTie	exon	156715089	156715165	1000	-	.	gene_id "MSTRG.930"; transcript_id "MSTRG.930.4"; exon_number "5";
chr1	StringTie	exon	156721135	156721246	1000	-	.	gene_id "MSTRG.930"; transcript_id "MSTRG.930.4"; exon_number "6";
chr1	StringTie	exon	156721271	156721508	1000	-	.	gene_id "MSTRG.930"; transcript_id "MSTRG.930.4"; exon_number "7";
chr1	StringTie	transcript	156737292	156770607	1000	+	.	gene_id "MSTRG.931"; transcript_id "MSTRG.931.1";
chr1	StringTie	exon	156737292	156738031	1000	+	.	gene_id "MSTRG.931"; transcript_id "MSTRG.931.1"; exon_number "1";
chr1	StringTie	exon	156752074	156752121	1000	+	.	gene_id "MSTRG.931"; transcript_id "MSTRG.931.1"; exon_number "2";
chr1	StringTie	exon	156756400	156756966	1000	+	.	gene_id "MSTRG.931"; transcript_id "MSTRG.931.1"; exon_number "3";
chr1	StringTie	exon	156761489	156761584	1000	+	.	gene_id "MSTRG.931"; transcript_id "MSTRG.931.1"; exon_number "4";
chr1	StringTie	exon	156764457	156764600	1000	+	.	gene_id "MSTRG.931"; transcript_id "MSTRG.931.1"; exon_number "5";
chr1	StringTie	exon	156767068	156767133	1000	+	.	gene_id "MSTRG.931"; transcript_id "MSTRG.931.1"; exon_number "6";
chr1	StringTie	exon	156770166	156770607	1000	+	.	gene_id "MSTRG.931"; transcript_id "MSTRG.931.1"; exon_number "7";
chr1	StringTie	transcript	156737346	156770602	1000	+	.	gene_id "MSTRG.931"; transcript_id "MSTRG.931.2";
chr1	StringTie	exon	156737346	156738031	1000	+	.	gene_id "MSTRG.931"; transcript_id "MSTRG.931.2"; exon_number "1";
chr1	StringTie	exon	156752074	156752121	1000	+	.	gene_id "MSTRG.931"; transcript_id "MSTRG.931.2"; exon_number "2";
chr1	StringTie	exon	156756400	156756966	1000	+	.	gene_id "MSTRG.931"; transcript_id "MSTRG.931.2"; exon_number "3";
chr1	StringTie	exon	156764457	156764600	1000	+	.	gene_id "MSTRG.931"; transcript_id "MSTRG.931.2"; exon_number "4";
chr1	StringTie	exon	156767068	156767133	1000	+	.	gene_id "MSTRG.931"; transcript_id "MSTRG.931.2"; exon_number "5";
chr1	StringTie	exon	156770166	156770602	1000	+	.	gene_id "MSTRG.931"; transcript_id "MSTRG.931.2"; exon_number "6";
chr1	StringTie	transcript	156776035	156786654	1000	-	.	gene_id "MSTRG.932"; transcript_id "MSTRG.932.1";
chr1	StringTie	exon	156776035	156776365	1000	-	.	gene_id "MSTRG.932"; transcript_id "MSTRG.932.1"; exon_number "1";
chr1	StringTie	exon	156776967	156777137	1000	-	.	gene_id "MSTRG.932"; transcript_id "MSTRG.932.1"; exon_number "2";
chr1	StringTie	exon	156778995	156779282	1000	-	.	gene_id "MSTRG.932"; transcript_id "MSTRG.932.1"; exon_number "3";
chr1	StringTie	exon	156779453	156779599	1000	-	.	gene_id "MSTRG.932"; transcript_id "MSTRG.932.1"; exon_number "4";
chr1	StringTie	exon	156783640	156783808	1000	-	.	gene_id "MSTRG.932"; transcript_id "MSTRG.932.1"; exon_number "5";
chr1	StringTie	exon	156783997	156784086	1000	-	.	gene_id "MSTRG.932"; transcript_id "MSTRG.932.1"; exon_number "6";
chr1	StringTie	exon	156784829	156785013	1000	-	.	gene_id "MSTRG.932"; transcript_id "MSTRG.932.1"; exon_number "7";
chr1	StringTie	exon	156785798	156785886	1000	-	.	gene_id "MSTRG.932"; transcript_id "MSTRG.932.1"; exon_number "8";
chr1	StringTie	exon	156786467	156786654	1000	-	.	gene_id "MSTRG.932"; transcript_id "MSTRG.932.1"; exon_number "9";
chr1	StringTie	transcript	156876990	156886215	1000	+	.	gene_id "MSTRG.933"; transcript_id "MSTRG.933.1";
chr1	StringTie	exon	156876990	156877522	1000	+	.	gene_id "MSTRG.933"; transcript_id "MSTRG.933.1"; exon_number "1";
chr1	StringTie	exon	156877707	156877843	1000	+	.	gene_id "MSTRG.933"; transcript_id "MSTRG.933.1"; exon_number "2";
chr1	StringTie	exon	156877920	156878132	1000	+	.	gene_id "MSTRG.933"; transcript_id "MSTRG.933.1"; exon_number "3";
chr1	StringTie	exon	156878447	156878621	1000	+	.	gene_id "MSTRG.933"; transcript_id "MSTRG.933.1"; exon_number "4";
chr1	StringTie	exon	156878708	156878828	1000	+	.	gene_id "MSTRG.933"; transcript_id "MSTRG.933.1"; exon_number "5";
chr1	StringTie	exon	156879543	156879706	1000	+	.	gene_id "MSTRG.933"; transcript_id "MSTRG.933.1"; exon_number "6";
chr1	StringTie	exon	156879798	156879900	1000	+	.	gene_id "MSTRG.933"; transcript_id "MSTRG.933.1"; exon_number "7";
chr1	StringTie	exon	156880026	156880172	1000	+	.	gene_id "MSTRG.933"; transcript_id "MSTRG.933.1"; exon_number "8";
chr1	StringTie	exon	156880410	156880535	1000	+	.	gene_id "MSTRG.933"; transcript_id "MSTRG.933.1"; exon_number "9";
chr1	StringTie	exon	156882039	156882167	1000	+	.	gene_id "MSTRG.933"; transcript_id "MSTRG.933.1"; exon_number "10";
chr1	StringTie	exon	156882286	156882414	1000	+	.	gene_id "MSTRG.933"; transcript_id "MSTRG.933.1"; exon_number "11";
chr1	StringTie	exon	156882562	156882774	1000	+	.	gene_id "MSTRG.933"; transcript_id "MSTRG.933.1"; exon_number "12";
chr1	StringTie	exon	156882986	156883074	1000	+	.	gene_id "MSTRG.933"; transcript_id "MSTRG.933.1"; exon_number "13";
chr1	StringTie	exon	156883183	156883315	1000	+	.	gene_id "MSTRG.933"; transcript_id "MSTRG.933.1"; exon_number "14";
chr1	StringTie	exon	156883484	156883552	1000	+	.	gene_id "MSTRG.933"; transcript_id "MSTRG.933.1"; exon_number "15";
chr1	StringTie	exon	156883644	156883892	1000	+	.	gene_id "MSTRG.933"; transcript_id "MSTRG.933.1"; exon_number "16";
chr1	StringTie	exon	156884439	156886215	1000	+	.	gene_id "MSTRG.933"; transcript_id "MSTRG.933.1"; exon_number "17";
chr1	StringTie	transcript	156877046	156886215	1000	+	.	gene_id "MSTRG.933"; transcript_id "MSTRG.933.2";
chr1	StringTie	exon	156877046	156877604	1000	+	.	gene_id "MSTRG.933"; transcript_id "MSTRG.933.2"; exon_number "1";
chr1	StringTie	exon	156877681	156877843	1000	+	.	gene_id "MSTRG.933"; transcript_id "MSTRG.933.2"; exon_number "2";
chr1	StringTie	exon	156877920	156878132	1000	+	.	gene_id "MSTRG.933"; transcript_id "MSTRG.933.2"; exon_number "3";
chr1	StringTie	exon	156878447	156878621	1000	+	.	gene_id "MSTRG.933"; transcript_id "MSTRG.933.2"; exon_number "4";
chr1	StringTie	exon	156878708	156878828	1000	+	.	gene_id "MSTRG.933"; transcript_id "MSTRG.933.2"; exon_number "5";
chr1	StringTie	exon	156879543	156879706	1000	+	.	gene_id "MSTRG.933"; transcript_id "MSTRG.933.2"; exon_number "6";
chr1	StringTie	exon	156879798	156879900	1000	+	.	gene_id "MSTRG.933"; transcript_id "MSTRG.933.2"; exon_number "7";
chr1	StringTie	exon	156880026	156880172	1000	+	.	gene_id "MSTRG.933"; transcript_id "MSTRG.933.2"; exon_number "8";
chr1	StringTie	exon	156880410	156880535	1000	+	.	gene_id "MSTRG.933"; transcript_id "MSTRG.933.2"; exon_number "9";
chr1	StringTie	exon	156882039	156882167	1000	+	.	gene_id "MSTRG.933"; transcript_id "MSTRG.933.2"; exon_number "10";
chr1	StringTie	exon	156882286	156882414	1000	+	.	gene_id "MSTRG.933"; transcript_id "MSTRG.933.2"; exon_number "11";
chr1	StringTie	exon	156882562	156882774	1000	+	.	gene_id "MSTRG.933"; transcript_id "MSTRG.933.2"; exon_number "12";
chr1	StringTie	exon	156882986	156883074	1000	+	.	gene_id "MSTRG.933"; transcript_id "MSTRG.933.2"; exon_number "13";
chr1	StringTie	exon	156883183	156883315	1000	+	.	gene_id "MSTRG.933"; transcript_id "MSTRG.933.2"; exon_number "14";
chr1	StringTie	exon	156883484	156883552	1000	+	.	gene_id "MSTRG.933"; transcript_id "MSTRG.933.2"; exon_number "15";
chr1	StringTie	exon	156883644	156883892	1000	+	.	gene_id "MSTRG.933"; transcript_id "MSTRG.933.2"; exon_number "16";
chr1	StringTie	exon	156884439	156886215	1000	+	.	gene_id "MSTRG.933"; transcript_id "MSTRG.933.2"; exon_number "17";
chr1	StringTie	transcript	156877046	156886215	1000	+	.	gene_id "MSTRG.933"; transcript_id "MSTRG.933.3";
chr1	StringTie	exon	156877046	156878132	1000	+	.	gene_id "MSTRG.933"; transcript_id "MSTRG.933.3"; exon_number "1";
chr1	StringTie	exon	156878447	156878621	1000	+	.	gene_id "MSTRG.933"; transcript_id "MSTRG.933.3"; exon_number "2";
chr1	StringTie	exon	156878708	156878828	1000	+	.	gene_id "MSTRG.933"; transcript_id "MSTRG.933.3"; exon_number "3";
chr1	StringTie	exon	156879543	156879706	1000	+	.	gene_id "MSTRG.933"; transcript_id "MSTRG.933.3"; exon_number "4";
chr1	StringTie	exon	156879798	156879900	1000	+	.	gene_id "MSTRG.933"; transcript_id "MSTRG.933.3"; exon_number "5";
chr1	StringTie	exon	156880026	156880172	1000	+	.	gene_id "MSTRG.933"; transcript_id "MSTRG.933.3"; exon_number "6";
chr1	StringTie	exon	156880410	156880535	1000	+	.	gene_id "MSTRG.933"; transcript_id "MSTRG.933.3"; exon_number "7";
chr1	StringTie	exon	156881908	156882167	1000	+	.	gene_id "MSTRG.933"; transcript_id "MSTRG.933.3"; exon_number "8";
chr1	StringTie	exon	156882286	156882414	1000	+	.	gene_id "MSTRG.933"; transcript_id "MSTRG.933.3"; exon_number "9";
chr1	StringTie	exon	156882562	156882774	1000	+	.	gene_id "MSTRG.933"; transcript_id "MSTRG.933.3"; exon_number "10";
chr1	StringTie	exon	156882986	156883074	1000	+	.	gene_id "MSTRG.933"; transcript_id "MSTRG.933.3"; exon_number "11";
chr1	StringTie	exon	156883183	156883315	1000	+	.	gene_id "MSTRG.933"; transcript_id "MSTRG.933.3"; exon_number "12";
chr1	StringTie	exon	156883484	156883552	1000	+	.	gene_id "MSTRG.933"; transcript_id "MSTRG.933.3"; exon_number "13";
chr1	StringTie	exon	156883644	156883892	1000	+	.	gene_id "MSTRG.933"; transcript_id "MSTRG.933.3"; exon_number "14";
chr1	StringTie	exon	156884439	156886215	1000	+	.	gene_id "MSTRG.933"; transcript_id "MSTRG.933.3"; exon_number "15";
chr1	StringTie	transcript	156877088	156886215	1000	+	.	gene_id "MSTRG.933"; transcript_id "MSTRG.933.4";
chr1	StringTie	exon	156877088	156877602	1000	+	.	gene_id "MSTRG.933"; transcript_id "MSTRG.933.4"; exon_number "1";
chr1	StringTie	exon	156877661	156877843	1000	+	.	gene_id "MSTRG.933"; transcript_id "MSTRG.933.4"; exon_number "2";
chr1	StringTie	exon	156877920	156878132	1000	+	.	gene_id "MSTRG.933"; transcript_id "MSTRG.933.4"; exon_number "3";
chr1	StringTie	exon	156878447	156878621	1000	+	.	gene_id "MSTRG.933"; transcript_id "MSTRG.933.4"; exon_number "4";
chr1	StringTie	exon	156878708	156878828	1000	+	.	gene_id "MSTRG.933"; transcript_id "MSTRG.933.4"; exon_number "5";
chr1	StringTie	exon	156879543	156879706	1000	+	.	gene_id "MSTRG.933"; transcript_id "MSTRG.933.4"; exon_number "6";
chr1	StringTie	exon	156879798	156879900	1000	+	.	gene_id "MSTRG.933"; transcript_id "MSTRG.933.4"; exon_number "7";
chr1	StringTie	exon	156880026	156880172	1000	+	.	gene_id "MSTRG.933"; transcript_id "MSTRG.933.4"; exon_number "8";
chr1	StringTie	exon	156880410	156880535	1000	+	.	gene_id "MSTRG.933"; transcript_id "MSTRG.933.4"; exon_number "9";
chr1	StringTie	exon	156882039	156882167	1000	+	.	gene_id "MSTRG.933"; transcript_id "MSTRG.933.4"; exon_number "10";
chr1	StringTie	exon	156882286	156882414	1000	+	.	gene_id "MSTRG.933"; transcript_id "MSTRG.933.4"; exon_number "11";
chr1	StringTie	exon	156882562	156882774	1000	+	.	gene_id "MSTRG.933"; transcript_id "MSTRG.933.4"; exon_number "12";
chr1	StringTie	exon	156882986	156883074	1000	+	.	gene_id "MSTRG.933"; transcript_id "MSTRG.933.4"; exon_number "13";
chr1	StringTie	exon	156883183	156883315	1000	+	.	gene_id "MSTRG.933"; transcript_id "MSTRG.933.4"; exon_number "14";
chr1	StringTie	exon	156883484	156883552	1000	+	.	gene_id "MSTRG.933"; transcript_id "MSTRG.933.4"; exon_number "15";
chr1	StringTie	exon	156883644	156883892	1000	+	.	gene_id "MSTRG.933"; transcript_id "MSTRG.933.4"; exon_number "16";
chr1	StringTie	exon	156884439	156886215	1000	+	.	gene_id "MSTRG.933"; transcript_id "MSTRG.933.4"; exon_number "17";
chr1	StringTie	transcript	156904793	157015811	1000	-	.	gene_id "MSTRG.934"; transcript_id "MSTRG.934.1";
chr1	StringTie	exon	156904793	156905850	1000	-	.	gene_id "MSTRG.934"; transcript_id "MSTRG.934.1"; exon_number "1";
chr1	StringTie	exon	156906608	156906797	1000	-	.	gene_id "MSTRG.934"; transcript_id "MSTRG.934.1"; exon_number "2";
chr1	StringTie	exon	156907041	156907288	1000	-	.	gene_id "MSTRG.934"; transcript_id "MSTRG.934.1"; exon_number "3";
chr1	StringTie	exon	156909340	156909702	1000	-	.	gene_id "MSTRG.934"; transcript_id "MSTRG.934.1"; exon_number "4";
chr1	StringTie	exon	156909999	156910217	1000	-	.	gene_id "MSTRG.934"; transcript_id "MSTRG.934.1"; exon_number "5";
chr1	StringTie	exon	156911164	156911225	1000	-	.	gene_id "MSTRG.934"; transcript_id "MSTRG.934.1"; exon_number "6";
chr1	StringTie	exon	156911656	156911781	1000	-	.	gene_id "MSTRG.934"; transcript_id "MSTRG.934.1"; exon_number "7";
chr1	StringTie	exon	156912482	156912572	1000	-	.	gene_id "MSTRG.934"; transcript_id "MSTRG.934.1"; exon_number "8";
chr1	StringTie	exon	156913727	156913894	1000	-	.	gene_id "MSTRG.934"; transcript_id "MSTRG.934.1"; exon_number "9";
chr1	StringTie	exon	156914150	156914225	1000	-	.	gene_id "MSTRG.934"; transcript_id "MSTRG.934.1"; exon_number "10";
chr1	StringTie	exon	156914811	156914989	1000	-	.	gene_id "MSTRG.934"; transcript_id "MSTRG.934.1"; exon_number "11";
chr1	StringTie	exon	156915837	156915954	1000	-	.	gene_id "MSTRG.934"; transcript_id "MSTRG.934.1"; exon_number "12";
chr1	StringTie	exon	156916454	156916579	1000	-	.	gene_id "MSTRG.934"; transcript_id "MSTRG.934.1"; exon_number "13";
chr1	StringTie	exon	156916728	156916807	1000	-	.	gene_id "MSTRG.934"; transcript_id "MSTRG.934.1"; exon_number "14";
chr1	StringTie	exon	156917096	156917242	1000	-	.	gene_id "MSTRG.934"; transcript_id "MSTRG.934.1"; exon_number "15";
chr1	StringTie	exon	156917561	156917748	1000	-	.	gene_id "MSTRG.934"; transcript_id "MSTRG.934.1"; exon_number "16";
chr1	StringTie	exon	156917973	156918020	1000	-	.	gene_id "MSTRG.934"; transcript_id "MSTRG.934.1"; exon_number "17";
chr1	StringTie	exon	156918111	156918290	1000	-	.	gene_id "MSTRG.934"; transcript_id "MSTRG.934.1"; exon_number "18";
chr1	StringTie	exon	156921365	156921491	1000	-	.	gene_id "MSTRG.934"; transcript_id "MSTRG.934.1"; exon_number "19";
chr1	StringTie	exon	156924684	156924713	1000	-	.	gene_id "MSTRG.934"; transcript_id "MSTRG.934.1"; exon_number "20";
chr1	StringTie	exon	156925495	156925591	1000	-	.	gene_id "MSTRG.934"; transcript_id "MSTRG.934.1"; exon_number "21";
chr1	StringTie	exon	156926212	156926356	1000	-	.	gene_id "MSTRG.934"; transcript_id "MSTRG.934.1"; exon_number "22";
chr1	StringTie	exon	156927584	156927607	1000	-	.	gene_id "MSTRG.934"; transcript_id "MSTRG.934.1"; exon_number "23";
chr1	StringTie	exon	156928534	156928656	1000	-	.	gene_id "MSTRG.934"; transcript_id "MSTRG.934.1"; exon_number "24";
chr1	StringTie	exon	156928838	156928934	1000	-	.	gene_id "MSTRG.934"; transcript_id "MSTRG.934.1"; exon_number "25";
chr1	StringTie	exon	156930210	156930252	1000	-	.	gene_id "MSTRG.934"; transcript_id "MSTRG.934.1"; exon_number "26";
chr1	StringTie	exon	156931469	156931567	1000	-	.	gene_id "MSTRG.934"; transcript_id "MSTRG.934.1"; exon_number "27";
chr1	StringTie	exon	156932995	156933096	1000	-	.	gene_id "MSTRG.934"; transcript_id "MSTRG.934.1"; exon_number "28";
chr1	StringTie	exon	156933312	156933386	1000	-	.	gene_id "MSTRG.934"; transcript_id "MSTRG.934.1"; exon_number "29";
chr1	StringTie	exon	156937779	156937916	1000	-	.	gene_id "MSTRG.934"; transcript_id "MSTRG.934.1"; exon_number "30";
chr1	StringTie	exon	156939074	156939150	1000	-	.	gene_id "MSTRG.934"; transcript_id "MSTRG.934.1"; exon_number "31";
chr1	StringTie	exon	156939790	156939835	1000	-	.	gene_id "MSTRG.934"; transcript_id "MSTRG.934.1"; exon_number "32";
chr1	StringTie	exon	156946775	156946846	1000	-	.	gene_id "MSTRG.934"; transcript_id "MSTRG.934.1"; exon_number "33";
chr1	StringTie	exon	156947996	156948174	1000	-	.	gene_id "MSTRG.934"; transcript_id "MSTRG.934.1"; exon_number "34";
chr1	StringTie	exon	156949021	156949078	1000	-	.	gene_id "MSTRG.934"; transcript_id "MSTRG.934.1"; exon_number "35";
chr1	StringTie	exon	156950229	156950278	1000	-	.	gene_id "MSTRG.934"; transcript_id "MSTRG.934.1"; exon_number "36";
chr1	StringTie	exon	156954131	156954229	1000	-	.	gene_id "MSTRG.934"; transcript_id "MSTRG.934.1"; exon_number "37";
chr1	StringTie	exon	156955874	156955965	1000	-	.	gene_id "MSTRG.934"; transcript_id "MSTRG.934.1"; exon_number "38";
chr1	StringTie	exon	157014091	157015811	1000	-	.	gene_id "MSTRG.934"; transcript_id "MSTRG.934.1"; exon_number "39";
chr1	StringTie	transcript	156904793	157015811	1000	-	.	gene_id "MSTRG.934"; transcript_id "MSTRG.934.2";
chr1	StringTie	exon	156904793	156905850	1000	-	.	gene_id "MSTRG.934"; transcript_id "MSTRG.934.2"; exon_number "1";
chr1	StringTie	exon	156906608	156906797	1000	-	.	gene_id "MSTRG.934"; transcript_id "MSTRG.934.2"; exon_number "2";
chr1	StringTie	exon	156907041	156907288	1000	-	.	gene_id "MSTRG.934"; transcript_id "MSTRG.934.2"; exon_number "3";
chr1	StringTie	exon	156909340	156909702	1000	-	.	gene_id "MSTRG.934"; transcript_id "MSTRG.934.2"; exon_number "4";
chr1	StringTie	exon	156909999	156910217	1000	-	.	gene_id "MSTRG.934"; transcript_id "MSTRG.934.2"; exon_number "5";
chr1	StringTie	exon	156911164	156911225	1000	-	.	gene_id "MSTRG.934"; transcript_id "MSTRG.934.2"; exon_number "6";
chr1	StringTie	exon	156911656	156911781	1000	-	.	gene_id "MSTRG.934"; transcript_id "MSTRG.934.2"; exon_number "7";
chr1	StringTie	exon	156912482	156912572	1000	-	.	gene_id "MSTRG.934"; transcript_id "MSTRG.934.2"; exon_number "8";
chr1	StringTie	exon	156913727	156913894	1000	-	.	gene_id "MSTRG.934"; transcript_id "MSTRG.934.2"; exon_number "9";
chr1	StringTie	exon	156914150	156914225	1000	-	.	gene_id "MSTRG.934"; transcript_id "MSTRG.934.2"; exon_number "10";
chr1	StringTie	exon	156914811	156914989	1000	-	.	gene_id "MSTRG.934"; transcript_id "MSTRG.934.2"; exon_number "11";
chr1	StringTie	exon	156915837	156915954	1000	-	.	gene_id "MSTRG.934"; transcript_id "MSTRG.934.2"; exon_number "12";
chr1	StringTie	exon	156916454	156916579	1000	-	.	gene_id "MSTRG.934"; transcript_id "MSTRG.934.2"; exon_number "13";
chr1	StringTie	exon	156916728	156916807	1000	-	.	gene_id "MSTRG.934"; transcript_id "MSTRG.934.2"; exon_number "14";
chr1	StringTie	exon	156917096	156917242	1000	-	.	gene_id "MSTRG.934"; transcript_id "MSTRG.934.2"; exon_number "15";
chr1	StringTie	exon	156917561	156917748	1000	-	.	gene_id "MSTRG.934"; transcript_id "MSTRG.934.2"; exon_number "16";
chr1	StringTie	exon	156917973	156918020	1000	-	.	gene_id "MSTRG.934"; transcript_id "MSTRG.934.2"; exon_number "17";
chr1	StringTie	exon	156918111	156918290	1000	-	.	gene_id "MSTRG.934"; transcript_id "MSTRG.934.2"; exon_number "18";
chr1	StringTie	exon	156921365	156921491	1000	-	.	gene_id "MSTRG.934"; transcript_id "MSTRG.934.2"; exon_number "19";
chr1	StringTie	exon	156924684	156924713	1000	-	.	gene_id "MSTRG.934"; transcript_id "MSTRG.934.2"; exon_number "20";
chr1	StringTie	exon	156925495	156925591	1000	-	.	gene_id "MSTRG.934"; transcript_id "MSTRG.934.2"; exon_number "21";
chr1	StringTie	exon	156926212	156926356	1000	-	.	gene_id "MSTRG.934"; transcript_id "MSTRG.934.2"; exon_number "22";
chr1	StringTie	exon	156927584	156927607	1000	-	.	gene_id "MSTRG.934"; transcript_id "MSTRG.934.2"; exon_number "23";
chr1	StringTie	exon	156928534	156928656	1000	-	.	gene_id "MSTRG.934"; transcript_id "MSTRG.934.2"; exon_number "24";
chr1	StringTie	exon	156928838	156928934	1000	-	.	gene_id "MSTRG.934"; transcript_id "MSTRG.934.2"; exon_number "25";
chr1	StringTie	exon	156930210	156930252	1000	-	.	gene_id "MSTRG.934"; transcript_id "MSTRG.934.2"; exon_number "26";
chr1	StringTie	exon	156931469	156931567	1000	-	.	gene_id "MSTRG.934"; transcript_id "MSTRG.934.2"; exon_number "27";
chr1	StringTie	exon	156932995	156933096	1000	-	.	gene_id "MSTRG.934"; transcript_id "MSTRG.934.2"; exon_number "28";
chr1	StringTie	exon	156933312	156933386	1000	-	.	gene_id "MSTRG.934"; transcript_id "MSTRG.934.2"; exon_number "29";
chr1	StringTie	exon	156937779	156937916	1000	-	.	gene_id "MSTRG.934"; transcript_id "MSTRG.934.2"; exon_number "30";
chr1	StringTie	exon	156939074	156939150	1000	-	.	gene_id "MSTRG.934"; transcript_id "MSTRG.934.2"; exon_number "31";
chr1	StringTie	exon	156939790	156939835	1000	-	.	gene_id "MSTRG.934"; transcript_id "MSTRG.934.2"; exon_number "32";
chr1	StringTie	exon	156941489	156941608	1000	-	.	gene_id "MSTRG.934"; transcript_id "MSTRG.934.2"; exon_number "33";
chr1	StringTie	exon	156946775	156946846	1000	-	.	gene_id "MSTRG.934"; transcript_id "MSTRG.934.2"; exon_number "34";
chr1	StringTie	exon	156947996	156948174	1000	-	.	gene_id "MSTRG.934"; transcript_id "MSTRG.934.2"; exon_number "35";
chr1	StringTie	exon	156949021	156949078	1000	-	.	gene_id "MSTRG.934"; transcript_id "MSTRG.934.2"; exon_number "36";
chr1	StringTie	exon	156950229	156950278	1000	-	.	gene_id "MSTRG.934"; transcript_id "MSTRG.934.2"; exon_number "37";
chr1	StringTie	exon	156954131	156954229	1000	-	.	gene_id "MSTRG.934"; transcript_id "MSTRG.934.2"; exon_number "38";
chr1	StringTie	exon	156955874	156955965	1000	-	.	gene_id "MSTRG.934"; transcript_id "MSTRG.934.2"; exon_number "39";
chr1	StringTie	exon	157014091	157015811	1000	-	.	gene_id "MSTRG.934"; transcript_id "MSTRG.934.2"; exon_number "40";
chr1	StringTie	transcript	157068933	157069132	1000	-	.	gene_id "MSTRG.935"; transcript_id "MSTRG.935.1";
chr1	StringTie	exon	157068933	157069132	1000	-	.	gene_id "MSTRG.935"; transcript_id "MSTRG.935.1"; exon_number "1";
chr1	StringTie	transcript	157090983	157108159	1000	-	.	gene_id "MSTRG.936"; transcript_id "MSTRG.936.1";
chr1	StringTie	exon	157090983	157095771	1000	-	.	gene_id "MSTRG.936"; transcript_id "MSTRG.936.1"; exon_number "1";
chr1	StringTie	exon	157103904	157104019	1000	-	.	gene_id "MSTRG.936"; transcript_id "MSTRG.936.1"; exon_number "2";
chr1	StringTie	exon	157105263	157105500	1000	-	.	gene_id "MSTRG.936"; transcript_id "MSTRG.936.1"; exon_number "3";
chr1	StringTie	exon	157106099	157106157	1000	-	.	gene_id "MSTRG.936"; transcript_id "MSTRG.936.1"; exon_number "4";
chr1	StringTie	exon	157108108	157108159	1000	-	.	gene_id "MSTRG.936"; transcript_id "MSTRG.936.1"; exon_number "5";
chr1	StringTie	transcript	157679506	157680450	1000	.	.	gene_id "MSTRG.937"; transcript_id "MSTRG.937.1";
chr1	StringTie	exon	157679506	157680450	1000	.	.	gene_id "MSTRG.937"; transcript_id "MSTRG.937.1"; exon_number "1";
chr1	StringTie	transcript	157963063	158070052	1000	+	.	gene_id "MSTRG.938"; transcript_id "MSTRG.938.1";
chr1	StringTie	exon	157963063	157963518	1000	+	.	gene_id "MSTRG.938"; transcript_id "MSTRG.938.1"; exon_number "1";
chr1	StringTie	exon	158045903	158046052	1000	+	.	gene_id "MSTRG.938"; transcript_id "MSTRG.938.1"; exon_number "2";
chr1	StringTie	exon	158047781	158047930	1000	+	.	gene_id "MSTRG.938"; transcript_id "MSTRG.938.1"; exon_number "3";
chr1	StringTie	exon	158054212	158054369	1000	+	.	gene_id "MSTRG.938"; transcript_id "MSTRG.938.1"; exon_number "4";
chr1	StringTie	exon	158056386	158056536	1000	+	.	gene_id "MSTRG.938"; transcript_id "MSTRG.938.1"; exon_number "5";
chr1	StringTie	exon	158057545	158057650	1000	+	.	gene_id "MSTRG.938"; transcript_id "MSTRG.938.1"; exon_number "6";
chr1	StringTie	exon	158057796	158057944	1000	+	.	gene_id "MSTRG.938"; transcript_id "MSTRG.938.1"; exon_number "7";
chr1	StringTie	exon	158058117	158058244	1000	+	.	gene_id "MSTRG.938"; transcript_id "MSTRG.938.1"; exon_number "8";
chr1	StringTie	exon	158059244	158059418	1000	+	.	gene_id "MSTRG.938"; transcript_id "MSTRG.938.1"; exon_number "9";
chr1	StringTie	exon	158059508	158059608	1000	+	.	gene_id "MSTRG.938"; transcript_id "MSTRG.938.1"; exon_number "10";
chr1	StringTie	exon	158061148	158061346	1000	+	.	gene_id "MSTRG.938"; transcript_id "MSTRG.938.1"; exon_number "11";
chr1	StringTie	exon	158063129	158063236	1000	+	.	gene_id "MSTRG.938"; transcript_id "MSTRG.938.1"; exon_number "12";
chr1	StringTie	exon	158063413	158063552	1000	+	.	gene_id "MSTRG.938"; transcript_id "MSTRG.938.1"; exon_number "13";
chr1	StringTie	exon	158064103	158064180	1000	+	.	gene_id "MSTRG.938"; transcript_id "MSTRG.938.1"; exon_number "14";
chr1	StringTie	exon	158064434	158070052	1000	+	.	gene_id "MSTRG.938"; transcript_id "MSTRG.938.1"; exon_number "15";
chr1	StringTie	transcript	157963400	158065443	1000	+	.	gene_id "MSTRG.938"; transcript_id "MSTRG.938.2";
chr1	StringTie	exon	157963400	157963518	1000	+	.	gene_id "MSTRG.938"; transcript_id "MSTRG.938.2"; exon_number "1";
chr1	StringTie	exon	158045903	158046052	1000	+	.	gene_id "MSTRG.938"; transcript_id "MSTRG.938.2"; exon_number "2";
chr1	StringTie	exon	158047781	158047930	1000	+	.	gene_id "MSTRG.938"; transcript_id "MSTRG.938.2"; exon_number "3";
chr1	StringTie	exon	158054212	158054369	1000	+	.	gene_id "MSTRG.938"; transcript_id "MSTRG.938.2"; exon_number "4";
chr1	StringTie	exon	158056386	158056536	1000	+	.	gene_id "MSTRG.938"; transcript_id "MSTRG.938.2"; exon_number "5";
chr1	StringTie	exon	158057545	158057650	1000	+	.	gene_id "MSTRG.938"; transcript_id "MSTRG.938.2"; exon_number "6";
chr1	StringTie	exon	158057796	158057944	1000	+	.	gene_id "MSTRG.938"; transcript_id "MSTRG.938.2"; exon_number "7";
chr1	StringTie	exon	158058117	158058244	1000	+	.	gene_id "MSTRG.938"; transcript_id "MSTRG.938.2"; exon_number "8";
chr1	StringTie	exon	158059292	158059418	1000	+	.	gene_id "MSTRG.938"; transcript_id "MSTRG.938.2"; exon_number "9";
chr1	StringTie	exon	158059508	158059608	1000	+	.	gene_id "MSTRG.938"; transcript_id "MSTRG.938.2"; exon_number "10";
chr1	StringTie	exon	158061148	158061346	1000	+	.	gene_id "MSTRG.938"; transcript_id "MSTRG.938.2"; exon_number "11";
chr1	StringTie	exon	158063129	158063236	1000	+	.	gene_id "MSTRG.938"; transcript_id "MSTRG.938.2"; exon_number "12";
chr1	StringTie	exon	158063413	158063552	1000	+	.	gene_id "MSTRG.938"; transcript_id "MSTRG.938.2"; exon_number "13";
chr1	StringTie	exon	158064103	158064180	1000	+	.	gene_id "MSTRG.938"; transcript_id "MSTRG.938.2"; exon_number "14";
chr1	StringTie	exon	158064434	158065443	1000	+	.	gene_id "MSTRG.938"; transcript_id "MSTRG.938.2"; exon_number "15";
chr1	StringTie	transcript	157963435	158065010	1000	+	.	gene_id "MSTRG.938"; transcript_id "MSTRG.938.3";
chr1	StringTie	exon	157963435	157963518	1000	+	.	gene_id "MSTRG.938"; transcript_id "MSTRG.938.3"; exon_number "1";
chr1	StringTie	exon	158054212	158054369	1000	+	.	gene_id "MSTRG.938"; transcript_id "MSTRG.938.3"; exon_number "2";
chr1	StringTie	exon	158056386	158056536	1000	+	.	gene_id "MSTRG.938"; transcript_id "MSTRG.938.3"; exon_number "3";
chr1	StringTie	exon	158057545	158057650	1000	+	.	gene_id "MSTRG.938"; transcript_id "MSTRG.938.3"; exon_number "4";
chr1	StringTie	exon	158057796	158057944	1000	+	.	gene_id "MSTRG.938"; transcript_id "MSTRG.938.3"; exon_number "5";
chr1	StringTie	exon	158058117	158058244	1000	+	.	gene_id "MSTRG.938"; transcript_id "MSTRG.938.3"; exon_number "6";
chr1	StringTie	exon	158059292	158059418	1000	+	.	gene_id "MSTRG.938"; transcript_id "MSTRG.938.3"; exon_number "7";
chr1	StringTie	exon	158059508	158059608	1000	+	.	gene_id "MSTRG.938"; transcript_id "MSTRG.938.3"; exon_number "8";
chr1	StringTie	exon	158061148	158061346	1000	+	.	gene_id "MSTRG.938"; transcript_id "MSTRG.938.3"; exon_number "9";
chr1	StringTie	exon	158063129	158063236	1000	+	.	gene_id "MSTRG.938"; transcript_id "MSTRG.938.3"; exon_number "10";
chr1	StringTie	exon	158063413	158063552	1000	+	.	gene_id "MSTRG.938"; transcript_id "MSTRG.938.3"; exon_number "11";
chr1	StringTie	exon	158064103	158064180	1000	+	.	gene_id "MSTRG.938"; transcript_id "MSTRG.938.3"; exon_number "12";
chr1	StringTie	exon	158064434	158065010	1000	+	.	gene_id "MSTRG.938"; transcript_id "MSTRG.938.3"; exon_number "13";
chr1	StringTie	transcript	158056470	158069952	1000	+	.	gene_id "MSTRG.938"; transcript_id "MSTRG.938.4";
chr1	StringTie	exon	158056470	158056536	1000	+	.	gene_id "MSTRG.938"; transcript_id "MSTRG.938.4"; exon_number "1";
chr1	StringTie	exon	158057068	158057175	1000	+	.	gene_id "MSTRG.938"; transcript_id "MSTRG.938.4"; exon_number "2";
chr1	StringTie	exon	158057545	158057650	1000	+	.	gene_id "MSTRG.938"; transcript_id "MSTRG.938.4"; exon_number "3";
chr1	StringTie	exon	158057796	158057944	1000	+	.	gene_id "MSTRG.938"; transcript_id "MSTRG.938.4"; exon_number "4";
chr1	StringTie	exon	158058117	158058244	1000	+	.	gene_id "MSTRG.938"; transcript_id "MSTRG.938.4"; exon_number "5";
chr1	StringTie	exon	158059244	158059418	1000	+	.	gene_id "MSTRG.938"; transcript_id "MSTRG.938.4"; exon_number "6";
chr1	StringTie	exon	158059508	158059608	1000	+	.	gene_id "MSTRG.938"; transcript_id "MSTRG.938.4"; exon_number "7";
chr1	StringTie	exon	158061148	158061346	1000	+	.	gene_id "MSTRG.938"; transcript_id "MSTRG.938.4"; exon_number "8";
chr1	StringTie	exon	158063129	158063236	1000	+	.	gene_id "MSTRG.938"; transcript_id "MSTRG.938.4"; exon_number "9";
chr1	StringTie	exon	158063413	158063552	1000	+	.	gene_id "MSTRG.938"; transcript_id "MSTRG.938.4"; exon_number "10";
chr1	StringTie	exon	158064103	158064180	1000	+	.	gene_id "MSTRG.938"; transcript_id "MSTRG.938.4"; exon_number "11";
chr1	StringTie	exon	158064434	158069952	1000	+	.	gene_id "MSTRG.938"; transcript_id "MSTRG.938.4"; exon_number "12";
chr1	StringTie	transcript	158101846	158116661	1000	-	.	gene_id "MSTRG.939"; transcript_id "MSTRG.939.1";
chr1	StringTie	exon	158101846	158102446	1000	-	.	gene_id "MSTRG.939"; transcript_id "MSTRG.939.1"; exon_number "1";
chr1	StringTie	exon	158116557	158116661	1000	-	.	gene_id "MSTRG.939"; transcript_id "MSTRG.939.1"; exon_number "2";
chr1	StringTie	transcript	158147809	158154686	1000	+	.	gene_id "MSTRG.940"; transcript_id "MSTRG.940.1";
chr1	StringTie	exon	158147809	158147858	1000	+	.	gene_id "MSTRG.940"; transcript_id "MSTRG.940.1"; exon_number "1";
chr1	StringTie	exon	158150609	158150952	1000	+	.	gene_id "MSTRG.940"; transcript_id "MSTRG.940.1"; exon_number "2";
chr1	StringTie	exon	158151245	158151511	1000	+	.	gene_id "MSTRG.940"; transcript_id "MSTRG.940.1"; exon_number "3";
chr1	StringTie	exon	158151822	158152100	1000	+	.	gene_id "MSTRG.940"; transcript_id "MSTRG.940.1"; exon_number "4";
chr1	StringTie	exon	158152668	158152946	1000	+	.	gene_id "MSTRG.940"; transcript_id "MSTRG.940.1"; exon_number "5";
chr1	StringTie	exon	158153726	158153825	1000	+	.	gene_id "MSTRG.940"; transcript_id "MSTRG.940.1"; exon_number "6";
chr1	StringTie	exon	158153919	158154686	1000	+	.	gene_id "MSTRG.940"; transcript_id "MSTRG.940.1"; exon_number "7";
chr1	StringTie	transcript	158901391	159024914	1000	+	.	gene_id "MSTRG.941"; transcript_id "MSTRG.941.1";
chr1	StringTie	exon	158901391	158901566	1000	+	.	gene_id "MSTRG.941"; transcript_id "MSTRG.941.1"; exon_number "1";
chr1	StringTie	exon	158906681	158906764	1000	+	.	gene_id "MSTRG.941"; transcript_id "MSTRG.941.1"; exon_number "2";
chr1	StringTie	exon	158984510	158984735	1000	+	.	gene_id "MSTRG.941"; transcript_id "MSTRG.941.1"; exon_number "3";
chr1	StringTie	exon	158985662	158985777	1000	+	.	gene_id "MSTRG.941"; transcript_id "MSTRG.941.1"; exon_number "4";
chr1	StringTie	exon	158986323	158986490	1000	+	.	gene_id "MSTRG.941"; transcript_id "MSTRG.941.1"; exon_number "5";
chr1	StringTie	exon	158988019	158988441	1000	+	.	gene_id "MSTRG.941"; transcript_id "MSTRG.941.1"; exon_number "6";
chr1	StringTie	exon	158990131	158990319	1000	+	.	gene_id "MSTRG.941"; transcript_id "MSTRG.941.1"; exon_number "7";
chr1	StringTie	exon	159002314	159002481	1000	+	.	gene_id "MSTRG.941"; transcript_id "MSTRG.941.1"; exon_number "8";
chr1	StringTie	exon	159019222	159019389	1000	+	.	gene_id "MSTRG.941"; transcript_id "MSTRG.941.1"; exon_number "9";
chr1	StringTie	exon	159021469	159021888	1000	+	.	gene_id "MSTRG.941"; transcript_id "MSTRG.941.1"; exon_number "10";
chr1	StringTie	exon	159023323	159023514	1000	+	.	gene_id "MSTRG.941"; transcript_id "MSTRG.941.1"; exon_number "11";
chr1	StringTie	exon	159024611	159024914	1000	+	.	gene_id "MSTRG.941"; transcript_id "MSTRG.941.1"; exon_number "12";
chr1	StringTie	transcript	158969775	159024945	1000	+	.	gene_id "MSTRG.941"; transcript_id "MSTRG.941.2";
chr1	StringTie	exon	158969775	158970185	1000	+	.	gene_id "MSTRG.941"; transcript_id "MSTRG.941.2"; exon_number "1";
chr1	StringTie	exon	158979793	158979951	1000	+	.	gene_id "MSTRG.941"; transcript_id "MSTRG.941.2"; exon_number "2";
chr1	StringTie	exon	158984451	158984735	1000	+	.	gene_id "MSTRG.941"; transcript_id "MSTRG.941.2"; exon_number "3";
chr1	StringTie	exon	158985662	158985777	1000	+	.	gene_id "MSTRG.941"; transcript_id "MSTRG.941.2"; exon_number "4";
chr1	StringTie	exon	158986323	158986490	1000	+	.	gene_id "MSTRG.941"; transcript_id "MSTRG.941.2"; exon_number "5";
chr1	StringTie	exon	158988019	158988441	1000	+	.	gene_id "MSTRG.941"; transcript_id "MSTRG.941.2"; exon_number "6";
chr1	StringTie	exon	158990131	158990319	1000	+	.	gene_id "MSTRG.941"; transcript_id "MSTRG.941.2"; exon_number "7";
chr1	StringTie	exon	159002314	159002481	1000	+	.	gene_id "MSTRG.941"; transcript_id "MSTRG.941.2"; exon_number "8";
chr1	StringTie	exon	159015087	159015254	1000	+	.	gene_id "MSTRG.941"; transcript_id "MSTRG.941.2"; exon_number "9";
chr1	StringTie	exon	159021469	159021888	1000	+	.	gene_id "MSTRG.941"; transcript_id "MSTRG.941.2"; exon_number "10";
chr1	StringTie	exon	159023323	159023514	1000	+	.	gene_id "MSTRG.941"; transcript_id "MSTRG.941.2"; exon_number "11";
chr1	StringTie	exon	159024611	159024945	1000	+	.	gene_id "MSTRG.941"; transcript_id "MSTRG.941.2"; exon_number "12";
chr1	StringTie	transcript	158979682	159024943	1000	+	.	gene_id "MSTRG.941"; transcript_id "MSTRG.941.3";
chr1	StringTie	exon	158979682	158979951	1000	+	.	gene_id "MSTRG.941"; transcript_id "MSTRG.941.3"; exon_number "1";
chr1	StringTie	exon	158984451	158984735	1000	+	.	gene_id "MSTRG.941"; transcript_id "MSTRG.941.3"; exon_number "2";
chr1	StringTie	exon	158985662	158985777	1000	+	.	gene_id "MSTRG.941"; transcript_id "MSTRG.941.3"; exon_number "3";
chr1	StringTie	exon	158986323	158986490	1000	+	.	gene_id "MSTRG.941"; transcript_id "MSTRG.941.3"; exon_number "4";
chr1	StringTie	exon	158988019	158988441	1000	+	.	gene_id "MSTRG.941"; transcript_id "MSTRG.941.3"; exon_number "5";
chr1	StringTie	exon	158990131	158990319	1000	+	.	gene_id "MSTRG.941"; transcript_id "MSTRG.941.3"; exon_number "6";
chr1	StringTie	exon	159002314	159002481	1000	+	.	gene_id "MSTRG.941"; transcript_id "MSTRG.941.3"; exon_number "7";
chr1	StringTie	exon	159021469	159021888	1000	+	.	gene_id "MSTRG.941"; transcript_id "MSTRG.941.3"; exon_number "8";
chr1	StringTie	exon	159023323	159023514	1000	+	.	gene_id "MSTRG.941"; transcript_id "MSTRG.941.3"; exon_number "9";
chr1	StringTie	exon	159024611	159024943	1000	+	.	gene_id "MSTRG.941"; transcript_id "MSTRG.941.3"; exon_number "10";
chr1	StringTie	transcript	158979708	159024941	1000	+	.	gene_id "MSTRG.941"; transcript_id "MSTRG.941.4";
chr1	StringTie	exon	158979708	158979951	1000	+	.	gene_id "MSTRG.941"; transcript_id "MSTRG.941.4"; exon_number "1";
chr1	StringTie	exon	158984451	158984735	1000	+	.	gene_id "MSTRG.941"; transcript_id "MSTRG.941.4"; exon_number "2";
chr1	StringTie	exon	158985662	158985777	1000	+	.	gene_id "MSTRG.941"; transcript_id "MSTRG.941.4"; exon_number "3";
chr1	StringTie	exon	158986323	158986490	1000	+	.	gene_id "MSTRG.941"; transcript_id "MSTRG.941.4"; exon_number "4";
chr1	StringTie	exon	158988019	158988441	1000	+	.	gene_id "MSTRG.941"; transcript_id "MSTRG.941.4"; exon_number "5";
chr1	StringTie	exon	158990131	158990319	1000	+	.	gene_id "MSTRG.941"; transcript_id "MSTRG.941.4"; exon_number "6";
chr1	StringTie	exon	159002314	159002481	1000	+	.	gene_id "MSTRG.941"; transcript_id "MSTRG.941.4"; exon_number "7";
chr1	StringTie	exon	159019222	159019389	1000	+	.	gene_id "MSTRG.941"; transcript_id "MSTRG.941.4"; exon_number "8";
chr1	StringTie	exon	159021469	159021888	1000	+	.	gene_id "MSTRG.941"; transcript_id "MSTRG.941.4"; exon_number "9";
chr1	StringTie	exon	159023323	159023514	1000	+	.	gene_id "MSTRG.941"; transcript_id "MSTRG.941.4"; exon_number "10";
chr1	StringTie	exon	159024611	159024941	1000	+	.	gene_id "MSTRG.941"; transcript_id "MSTRG.941.4"; exon_number "11";
chr1	StringTie	transcript	158979717	159024945	1000	+	.	gene_id "MSTRG.941"; transcript_id "MSTRG.941.5";
chr1	StringTie	exon	158979717	158979951	1000	+	.	gene_id "MSTRG.941"; transcript_id "MSTRG.941.5"; exon_number "1";
chr1	StringTie	exon	158984451	158984735	1000	+	.	gene_id "MSTRG.941"; transcript_id "MSTRG.941.5"; exon_number "2";
chr1	StringTie	exon	158985662	158985777	1000	+	.	gene_id "MSTRG.941"; transcript_id "MSTRG.941.5"; exon_number "3";
chr1	StringTie	exon	158986323	158986490	1000	+	.	gene_id "MSTRG.941"; transcript_id "MSTRG.941.5"; exon_number "4";
chr1	StringTie	exon	158988019	158988441	1000	+	.	gene_id "MSTRG.941"; transcript_id "MSTRG.941.5"; exon_number "5";
chr1	StringTie	exon	158990131	158990319	1000	+	.	gene_id "MSTRG.941"; transcript_id "MSTRG.941.5"; exon_number "6";
chr1	StringTie	exon	159002314	159002481	1000	+	.	gene_id "MSTRG.941"; transcript_id "MSTRG.941.5"; exon_number "7";
chr1	StringTie	exon	159015087	159015254	1000	+	.	gene_id "MSTRG.941"; transcript_id "MSTRG.941.5"; exon_number "8";
chr1	StringTie	exon	159019222	159019389	1000	+	.	gene_id "MSTRG.941"; transcript_id "MSTRG.941.5"; exon_number "9";
chr1	StringTie	exon	159021469	159021888	1000	+	.	gene_id "MSTRG.941"; transcript_id "MSTRG.941.5"; exon_number "10";
chr1	StringTie	exon	159023323	159023514	1000	+	.	gene_id "MSTRG.941"; transcript_id "MSTRG.941.5"; exon_number "11";
chr1	StringTie	exon	159024611	159024945	1000	+	.	gene_id "MSTRG.941"; transcript_id "MSTRG.941.5"; exon_number "12";
chr1	StringTie	transcript	159750750	159752333	1000	+	.	gene_id "MSTRG.942"; transcript_id "MSTRG.942.1";
chr1	StringTie	exon	159750750	159750783	1000	+	.	gene_id "MSTRG.942"; transcript_id "MSTRG.942.1"; exon_number "1";
chr1	StringTie	exon	159750889	159751157	1000	+	.	gene_id "MSTRG.942"; transcript_id "MSTRG.942.1"; exon_number "2";
chr1	StringTie	exon	159751943	159752333	1000	+	.	gene_id "MSTRG.942"; transcript_id "MSTRG.942.1"; exon_number "3";
chr1	StringTie	transcript	159887897	159895522	1000	-	.	gene_id "MSTRG.943"; transcript_id "MSTRG.943.1";
chr1	StringTie	exon	159887897	159888731	1000	-	.	gene_id "MSTRG.943"; transcript_id "MSTRG.943.1"; exon_number "1";
chr1	StringTie	exon	159889064	159889166	1000	-	.	gene_id "MSTRG.943"; transcript_id "MSTRG.943.1"; exon_number "2";
chr1	StringTie	exon	159889451	159889625	1000	-	.	gene_id "MSTRG.943"; transcript_id "MSTRG.943.1"; exon_number "3";
chr1	StringTie	exon	159890120	159890327	1000	-	.	gene_id "MSTRG.943"; transcript_id "MSTRG.943.1"; exon_number "4";
chr1	StringTie	exon	159895240	159895522	1000	-	.	gene_id "MSTRG.943"; transcript_id "MSTRG.943.1"; exon_number "5";
chr1	StringTie	transcript	159887897	159893507	1000	-	.	gene_id "MSTRG.943"; transcript_id "MSTRG.943.2";
chr1	StringTie	exon	159887897	159888731	1000	-	.	gene_id "MSTRG.943"; transcript_id "MSTRG.943.2"; exon_number "1";
chr1	StringTie	exon	159889064	159889166	1000	-	.	gene_id "MSTRG.943"; transcript_id "MSTRG.943.2"; exon_number "2";
chr1	StringTie	exon	159889451	159889625	1000	-	.	gene_id "MSTRG.943"; transcript_id "MSTRG.943.2"; exon_number "3";
chr1	StringTie	exon	159890120	159890327	1000	-	.	gene_id "MSTRG.943"; transcript_id "MSTRG.943.2"; exon_number "4";
chr1	StringTie	exon	159893226	159893507	1000	-	.	gene_id "MSTRG.943"; transcript_id "MSTRG.943.2"; exon_number "5";
chr1	StringTie	transcript	159994743	159996584	1000	-	.	gene_id "MSTRG.944"; transcript_id "MSTRG.944.1";
chr1	StringTie	exon	159994743	159996584	1000	-	.	gene_id "MSTRG.944"; transcript_id "MSTRG.944.1"; exon_number "1";
chr1	StringTie	transcript	159997462	160001783	1000	-	.	gene_id "MSTRG.945"; transcript_id "MSTRG.945.1";
chr1	StringTie	exon	159997462	160001783	1000	-	.	gene_id "MSTRG.945"; transcript_id "MSTRG.945.1"; exon_number "1";
chr1	StringTie	transcript	160061130	160068479	1000	-	.	gene_id "MSTRG.946"; transcript_id "MSTRG.946.1";
chr1	StringTie	exon	160061130	160061398	1000	-	.	gene_id "MSTRG.946"; transcript_id "MSTRG.946.1"; exon_number "1";
chr1	StringTie	exon	160061598	160061728	1000	-	.	gene_id "MSTRG.946"; transcript_id "MSTRG.946.1"; exon_number "2";
chr1	StringTie	exon	160062072	160062485	1000	-	.	gene_id "MSTRG.946"; transcript_id "MSTRG.946.1"; exon_number "3";
chr1	StringTie	exon	160062714	160063121	1000	-	.	gene_id "MSTRG.946"; transcript_id "MSTRG.946.1"; exon_number "4";
chr1	StringTie	exon	160063500	160063961	1000	-	.	gene_id "MSTRG.946"; transcript_id "MSTRG.946.1"; exon_number "5";
chr1	StringTie	exon	160064659	160065036	1000	-	.	gene_id "MSTRG.946"; transcript_id "MSTRG.946.1"; exon_number "6";
chr1	StringTie	exon	160068199	160068479	1000	-	.	gene_id "MSTRG.946"; transcript_id "MSTRG.946.1"; exon_number "7";
chr1	StringTie	transcript	160061130	160068479	1000	-	.	gene_id "MSTRG.946"; transcript_id "MSTRG.946.2";
chr1	StringTie	exon	160061130	160061421	1000	-	.	gene_id "MSTRG.946"; transcript_id "MSTRG.946.2"; exon_number "1";
chr1	StringTie	exon	160061598	160061728	1000	-	.	gene_id "MSTRG.946"; transcript_id "MSTRG.946.2"; exon_number "2";
chr1	StringTie	exon	160062072	160062485	1000	-	.	gene_id "MSTRG.946"; transcript_id "MSTRG.946.2"; exon_number "3";
chr1	StringTie	exon	160062714	160063121	1000	-	.	gene_id "MSTRG.946"; transcript_id "MSTRG.946.2"; exon_number "4";
chr1	StringTie	exon	160063500	160063961	1000	-	.	gene_id "MSTRG.946"; transcript_id "MSTRG.946.2"; exon_number "5";
chr1	StringTie	exon	160064659	160065036	1000	-	.	gene_id "MSTRG.946"; transcript_id "MSTRG.946.2"; exon_number "6";
chr1	StringTie	exon	160068199	160068479	1000	-	.	gene_id "MSTRG.946"; transcript_id "MSTRG.946.2"; exon_number "7";
chr1	StringTie	transcript	160175127	160185166	1000	+	.	gene_id "MSTRG.947"; transcript_id "MSTRG.947.1";
chr1	StringTie	exon	160175127	160175312	1000	+	.	gene_id "MSTRG.947"; transcript_id "MSTRG.947.1"; exon_number "1";
chr1	StringTie	exon	160181333	160181506	1000	+	.	gene_id "MSTRG.947"; transcript_id "MSTRG.947.1"; exon_number "2";
chr1	StringTie	exon	160182900	160183055	1000	+	.	gene_id "MSTRG.947"; transcript_id "MSTRG.947.1"; exon_number "3";
chr1	StringTie	exon	160183212	160185166	1000	+	.	gene_id "MSTRG.947"; transcript_id "MSTRG.947.1"; exon_number "4";
chr1	StringTie	transcript	160176172	160185166	1000	+	.	gene_id "MSTRG.947"; transcript_id "MSTRG.947.2";
chr1	StringTie	exon	160176172	160177027	1000	+	.	gene_id "MSTRG.947"; transcript_id "MSTRG.947.2"; exon_number "1";
chr1	StringTie	exon	160178254	160178455	1000	+	.	gene_id "MSTRG.947"; transcript_id "MSTRG.947.2"; exon_number "2";
chr1	StringTie	exon	160181333	160181506	1000	+	.	gene_id "MSTRG.947"; transcript_id "MSTRG.947.2"; exon_number "3";
chr1	StringTie	exon	160182900	160183055	1000	+	.	gene_id "MSTRG.947"; transcript_id "MSTRG.947.2"; exon_number "4";
chr1	StringTie	exon	160183212	160185166	1000	+	.	gene_id "MSTRG.947"; transcript_id "MSTRG.947.2"; exon_number "5";
chr1	StringTie	transcript	160176172	160185166	1000	+	.	gene_id "MSTRG.947"; transcript_id "MSTRG.947.3";
chr1	StringTie	exon	160176172	160177027	1000	+	.	gene_id "MSTRG.947"; transcript_id "MSTRG.947.3"; exon_number "1";
chr1	StringTie	exon	160181333	160181506	1000	+	.	gene_id "MSTRG.947"; transcript_id "MSTRG.947.3"; exon_number "2";
chr1	StringTie	exon	160182900	160183055	1000	+	.	gene_id "MSTRG.947"; transcript_id "MSTRG.947.3"; exon_number "3";
chr1	StringTie	exon	160183212	160185166	1000	+	.	gene_id "MSTRG.947"; transcript_id "MSTRG.947.3"; exon_number "4";
chr1	StringTie	transcript	160176172	160185166	1000	+	.	gene_id "MSTRG.947"; transcript_id "MSTRG.947.4";
chr1	StringTie	exon	160176172	160177027	1000	+	.	gene_id "MSTRG.947"; transcript_id "MSTRG.947.4"; exon_number "1";
chr1	StringTie	exon	160178254	160178455	1000	+	.	gene_id "MSTRG.947"; transcript_id "MSTRG.947.4"; exon_number "2";
chr1	StringTie	exon	160181333	160181506	1000	+	.	gene_id "MSTRG.947"; transcript_id "MSTRG.947.4"; exon_number "3";
chr1	StringTie	exon	160182900	160183055	1000	+	.	gene_id "MSTRG.947"; transcript_id "MSTRG.947.4"; exon_number "4";
chr1	StringTie	exon	160183212	160183492	1000	+	.	gene_id "MSTRG.947"; transcript_id "MSTRG.947.4"; exon_number "5";
chr1	StringTie	exon	160183538	160185166	1000	+	.	gene_id "MSTRG.947"; transcript_id "MSTRG.947.4"; exon_number "6";
chr1	StringTie	transcript	160176172	160185166	1000	+	.	gene_id "MSTRG.947"; transcript_id "MSTRG.947.5";
chr1	StringTie	exon	160176172	160177027	1000	+	.	gene_id "MSTRG.947"; transcript_id "MSTRG.947.5"; exon_number "1";
chr1	StringTie	exon	160178254	160178455	1000	+	.	gene_id "MSTRG.947"; transcript_id "MSTRG.947.5"; exon_number "2";
chr1	StringTie	exon	160181333	160181506	1000	+	.	gene_id "MSTRG.947"; transcript_id "MSTRG.947.5"; exon_number "3";
chr1	StringTie	exon	160182900	160183055	1000	+	.	gene_id "MSTRG.947"; transcript_id "MSTRG.947.5"; exon_number "4";
chr1	StringTie	exon	160183212	160183478	1000	+	.	gene_id "MSTRG.947"; transcript_id "MSTRG.947.5"; exon_number "5";
chr1	StringTie	exon	160183537	160185166	1000	+	.	gene_id "MSTRG.947"; transcript_id "MSTRG.947.5"; exon_number "6";
chr1	StringTie	transcript	160176172	160185166	1000	+	.	gene_id "MSTRG.947"; transcript_id "MSTRG.947.6";
chr1	StringTie	exon	160176172	160176858	1000	+	.	gene_id "MSTRG.947"; transcript_id "MSTRG.947.6"; exon_number "1";
chr1	StringTie	exon	160178254	160178455	1000	+	.	gene_id "MSTRG.947"; transcript_id "MSTRG.947.6"; exon_number "2";
chr1	StringTie	exon	160181333	160181506	1000	+	.	gene_id "MSTRG.947"; transcript_id "MSTRG.947.6"; exon_number "3";
chr1	StringTie	exon	160182900	160183055	1000	+	.	gene_id "MSTRG.947"; transcript_id "MSTRG.947.6"; exon_number "4";
chr1	StringTie	exon	160183212	160185166	1000	+	.	gene_id "MSTRG.947"; transcript_id "MSTRG.947.6"; exon_number "5";
chr1	StringTie	transcript	160178163	160185166	1000	+	.	gene_id "MSTRG.947"; transcript_id "MSTRG.947.7";
chr1	StringTie	exon	160178163	160180410	1000	+	.	gene_id "MSTRG.947"; transcript_id "MSTRG.947.7"; exon_number "1";
chr1	StringTie	exon	160181297	160181506	1000	+	.	gene_id "MSTRG.947"; transcript_id "MSTRG.947.7"; exon_number "2";
chr1	StringTie	exon	160182900	160183055	1000	+	.	gene_id "MSTRG.947"; transcript_id "MSTRG.947.7"; exon_number "3";
chr1	StringTie	exon	160183212	160185166	1000	+	.	gene_id "MSTRG.947"; transcript_id "MSTRG.947.7"; exon_number "4";
chr1	StringTie	transcript	160185505	160232241	1000	-	.	gene_id "MSTRG.948"; transcript_id "MSTRG.948.1";
chr1	StringTie	exon	160185505	160187498	1000	-	.	gene_id "MSTRG.948"; transcript_id "MSTRG.948.1"; exon_number "1";
chr1	StringTie	exon	160188114	160188230	1000	-	.	gene_id "MSTRG.948"; transcript_id "MSTRG.948.1"; exon_number "2";
chr1	StringTie	exon	160188639	160188758	1000	-	.	gene_id "MSTRG.948"; transcript_id "MSTRG.948.1"; exon_number "3";
chr1	StringTie	exon	160192441	160192571	1000	-	.	gene_id "MSTRG.948"; transcript_id "MSTRG.948.1"; exon_number "4";
chr1	StringTie	exon	160194232	160194339	1000	-	.	gene_id "MSTRG.948"; transcript_id "MSTRG.948.1"; exon_number "5";
chr1	StringTie	exon	160194852	160194909	1000	-	.	gene_id "MSTRG.948"; transcript_id "MSTRG.948.1"; exon_number "6";
chr1	StringTie	exon	160195381	160195453	1000	-	.	gene_id "MSTRG.948"; transcript_id "MSTRG.948.1"; exon_number "7";
chr1	StringTie	exon	160201087	160201197	1000	-	.	gene_id "MSTRG.948"; transcript_id "MSTRG.948.1"; exon_number "8";
chr1	StringTie	exon	160206925	160207019	1000	-	.	gene_id "MSTRG.948"; transcript_id "MSTRG.948.1"; exon_number "9";
chr1	StringTie	exon	160208397	160208537	1000	-	.	gene_id "MSTRG.948"; transcript_id "MSTRG.948.1"; exon_number "10";
chr1	StringTie	exon	160209487	160210160	1000	-	.	gene_id "MSTRG.948"; transcript_id "MSTRG.948.1"; exon_number "11";
chr1	StringTie	exon	160213750	160213824	1000	-	.	gene_id "MSTRG.948"; transcript_id "MSTRG.948.1"; exon_number "12";
chr1	StringTie	exon	160231075	160231148	1000	-	.	gene_id "MSTRG.948"; transcript_id "MSTRG.948.1"; exon_number "13";
chr1	StringTie	exon	160231907	160232241	1000	-	.	gene_id "MSTRG.948"; transcript_id "MSTRG.948.1"; exon_number "14";
chr1	StringTie	transcript	160185505	160232266	1000	-	.	gene_id "MSTRG.948"; transcript_id "MSTRG.948.2";
chr1	StringTie	exon	160185505	160187498	1000	-	.	gene_id "MSTRG.948"; transcript_id "MSTRG.948.2"; exon_number "1";
chr1	StringTie	exon	160188114	160188230	1000	-	.	gene_id "MSTRG.948"; transcript_id "MSTRG.948.2"; exon_number "2";
chr1	StringTie	exon	160188639	160188758	1000	-	.	gene_id "MSTRG.948"; transcript_id "MSTRG.948.2"; exon_number "3";
chr1	StringTie	exon	160192441	160192571	1000	-	.	gene_id "MSTRG.948"; transcript_id "MSTRG.948.2"; exon_number "4";
chr1	StringTie	exon	160194232	160194339	1000	-	.	gene_id "MSTRG.948"; transcript_id "MSTRG.948.2"; exon_number "5";
chr1	StringTie	exon	160194852	160194909	1000	-	.	gene_id "MSTRG.948"; transcript_id "MSTRG.948.2"; exon_number "6";
chr1	StringTie	exon	160195381	160195453	1000	-	.	gene_id "MSTRG.948"; transcript_id "MSTRG.948.2"; exon_number "7";
chr1	StringTie	exon	160201087	160201197	1000	-	.	gene_id "MSTRG.948"; transcript_id "MSTRG.948.2"; exon_number "8";
chr1	StringTie	exon	160206925	160207019	1000	-	.	gene_id "MSTRG.948"; transcript_id "MSTRG.948.2"; exon_number "9";
chr1	StringTie	exon	160208397	160208537	1000	-	.	gene_id "MSTRG.948"; transcript_id "MSTRG.948.2"; exon_number "10";
chr1	StringTie	exon	160209487	160210160	1000	-	.	gene_id "MSTRG.948"; transcript_id "MSTRG.948.2"; exon_number "11";
chr1	StringTie	exon	160213750	160213824	1000	-	.	gene_id "MSTRG.948"; transcript_id "MSTRG.948.2"; exon_number "12";
chr1	StringTie	exon	160231075	160231148	1000	-	.	gene_id "MSTRG.948"; transcript_id "MSTRG.948.2"; exon_number "13";
chr1	StringTie	exon	160232066	160232266	1000	-	.	gene_id "MSTRG.948"; transcript_id "MSTRG.948.2"; exon_number "14";
chr1	StringTie	transcript	160185505	160232215	1000	-	.	gene_id "MSTRG.948"; transcript_id "MSTRG.948.3";
chr1	StringTie	exon	160185505	160187498	1000	-	.	gene_id "MSTRG.948"; transcript_id "MSTRG.948.3"; exon_number "1";
chr1	StringTie	exon	160188114	160188230	1000	-	.	gene_id "MSTRG.948"; transcript_id "MSTRG.948.3"; exon_number "2";
chr1	StringTie	exon	160188639	160188758	1000	-	.	gene_id "MSTRG.948"; transcript_id "MSTRG.948.3"; exon_number "3";
chr1	StringTie	exon	160192441	160192571	1000	-	.	gene_id "MSTRG.948"; transcript_id "MSTRG.948.3"; exon_number "4";
chr1	StringTie	exon	160194232	160194339	1000	-	.	gene_id "MSTRG.948"; transcript_id "MSTRG.948.3"; exon_number "5";
chr1	StringTie	exon	160194852	160194909	1000	-	.	gene_id "MSTRG.948"; transcript_id "MSTRG.948.3"; exon_number "6";
chr1	StringTie	exon	160195381	160195453	1000	-	.	gene_id "MSTRG.948"; transcript_id "MSTRG.948.3"; exon_number "7";
chr1	StringTie	exon	160201087	160201197	1000	-	.	gene_id "MSTRG.948"; transcript_id "MSTRG.948.3"; exon_number "8";
chr1	StringTie	exon	160206925	160207019	1000	-	.	gene_id "MSTRG.948"; transcript_id "MSTRG.948.3"; exon_number "9";
chr1	StringTie	exon	160208397	160208537	1000	-	.	gene_id "MSTRG.948"; transcript_id "MSTRG.948.3"; exon_number "10";
chr1	StringTie	exon	160209487	160210160	1000	-	.	gene_id "MSTRG.948"; transcript_id "MSTRG.948.3"; exon_number "11";
chr1	StringTie	exon	160213750	160213824	1000	-	.	gene_id "MSTRG.948"; transcript_id "MSTRG.948.3"; exon_number "12";
chr1	StringTie	exon	160231907	160232215	1000	-	.	gene_id "MSTRG.948"; transcript_id "MSTRG.948.3"; exon_number "13";
chr1	StringTie	transcript	160185505	160232215	1000	-	.	gene_id "MSTRG.948"; transcript_id "MSTRG.948.4";
chr1	StringTie	exon	160185505	160187498	1000	-	.	gene_id "MSTRG.948"; transcript_id "MSTRG.948.4"; exon_number "1";
chr1	StringTie	exon	160188114	160188230	1000	-	.	gene_id "MSTRG.948"; transcript_id "MSTRG.948.4"; exon_number "2";
chr1	StringTie	exon	160188639	160188758	1000	-	.	gene_id "MSTRG.948"; transcript_id "MSTRG.948.4"; exon_number "3";
chr1	StringTie	exon	160192441	160192571	1000	-	.	gene_id "MSTRG.948"; transcript_id "MSTRG.948.4"; exon_number "4";
chr1	StringTie	exon	160194232	160194339	1000	-	.	gene_id "MSTRG.948"; transcript_id "MSTRG.948.4"; exon_number "5";
chr1	StringTie	exon	160194852	160194909	1000	-	.	gene_id "MSTRG.948"; transcript_id "MSTRG.948.4"; exon_number "6";
chr1	StringTie	exon	160195381	160195453	1000	-	.	gene_id "MSTRG.948"; transcript_id "MSTRG.948.4"; exon_number "7";
chr1	StringTie	exon	160201087	160201197	1000	-	.	gene_id "MSTRG.948"; transcript_id "MSTRG.948.4"; exon_number "8";
chr1	StringTie	exon	160206925	160207019	1000	-	.	gene_id "MSTRG.948"; transcript_id "MSTRG.948.4"; exon_number "9";
chr1	StringTie	exon	160208397	160208537	1000	-	.	gene_id "MSTRG.948"; transcript_id "MSTRG.948.4"; exon_number "10";
chr1	StringTie	exon	160209487	160210160	1000	-	.	gene_id "MSTRG.948"; transcript_id "MSTRG.948.4"; exon_number "11";
chr1	StringTie	exon	160213750	160213824	1000	-	.	gene_id "MSTRG.948"; transcript_id "MSTRG.948.4"; exon_number "12";
chr1	StringTie	exon	160232066	160232215	1000	-	.	gene_id "MSTRG.948"; transcript_id "MSTRG.948.4"; exon_number "13";
chr1	StringTie	transcript	160185505	160232215	1000	-	.	gene_id "MSTRG.948"; transcript_id "MSTRG.948.5";
chr1	StringTie	exon	160185505	160187498	1000	-	.	gene_id "MSTRG.948"; transcript_id "MSTRG.948.5"; exon_number "1";
chr1	StringTie	exon	160188114	160188230	1000	-	.	gene_id "MSTRG.948"; transcript_id "MSTRG.948.5"; exon_number "2";
chr1	StringTie	exon	160188639	160188758	1000	-	.	gene_id "MSTRG.948"; transcript_id "MSTRG.948.5"; exon_number "3";
chr1	StringTie	exon	160192441	160192571	1000	-	.	gene_id "MSTRG.948"; transcript_id "MSTRG.948.5"; exon_number "4";
chr1	StringTie	exon	160194232	160194339	1000	-	.	gene_id "MSTRG.948"; transcript_id "MSTRG.948.5"; exon_number "5";
chr1	StringTie	exon	160194852	160194909	1000	-	.	gene_id "MSTRG.948"; transcript_id "MSTRG.948.5"; exon_number "6";
chr1	StringTie	exon	160195381	160195453	1000	-	.	gene_id "MSTRG.948"; transcript_id "MSTRG.948.5"; exon_number "7";
chr1	StringTie	exon	160201087	160201197	1000	-	.	gene_id "MSTRG.948"; transcript_id "MSTRG.948.5"; exon_number "8";
chr1	StringTie	exon	160206925	160207019	1000	-	.	gene_id "MSTRG.948"; transcript_id "MSTRG.948.5"; exon_number "9";
chr1	StringTie	exon	160208397	160208537	1000	-	.	gene_id "MSTRG.948"; transcript_id "MSTRG.948.5"; exon_number "10";
chr1	StringTie	exon	160209487	160210160	1000	-	.	gene_id "MSTRG.948"; transcript_id "MSTRG.948.5"; exon_number "11";
chr1	StringTie	exon	160213750	160213824	1000	-	.	gene_id "MSTRG.948"; transcript_id "MSTRG.948.5"; exon_number "12";
chr1	StringTie	exon	160231075	160231190	1000	-	.	gene_id "MSTRG.948"; transcript_id "MSTRG.948.5"; exon_number "13";
chr1	StringTie	exon	160231907	160232215	1000	-	.	gene_id "MSTRG.948"; transcript_id "MSTRG.948.5"; exon_number "14";
chr1	StringTie	transcript	160185505	160232215	1000	-	.	gene_id "MSTRG.948"; transcript_id "MSTRG.948.6";
chr1	StringTie	exon	160185505	160187498	1000	-	.	gene_id "MSTRG.948"; transcript_id "MSTRG.948.6"; exon_number "1";
chr1	StringTie	exon	160188114	160188230	1000	-	.	gene_id "MSTRG.948"; transcript_id "MSTRG.948.6"; exon_number "2";
chr1	StringTie	exon	160188639	160192571	1000	-	.	gene_id "MSTRG.948"; transcript_id "MSTRG.948.6"; exon_number "3";
chr1	StringTie	exon	160194232	160194339	1000	-	.	gene_id "MSTRG.948"; transcript_id "MSTRG.948.6"; exon_number "4";
chr1	StringTie	exon	160194852	160194909	1000	-	.	gene_id "MSTRG.948"; transcript_id "MSTRG.948.6"; exon_number "5";
chr1	StringTie	exon	160195381	160195453	1000	-	.	gene_id "MSTRG.948"; transcript_id "MSTRG.948.6"; exon_number "6";
chr1	StringTie	exon	160201087	160201197	1000	-	.	gene_id "MSTRG.948"; transcript_id "MSTRG.948.6"; exon_number "7";
chr1	StringTie	exon	160206925	160207019	1000	-	.	gene_id "MSTRG.948"; transcript_id "MSTRG.948.6"; exon_number "8";
chr1	StringTie	exon	160208397	160208537	1000	-	.	gene_id "MSTRG.948"; transcript_id "MSTRG.948.6"; exon_number "9";
chr1	StringTie	exon	160209487	160210160	1000	-	.	gene_id "MSTRG.948"; transcript_id "MSTRG.948.6"; exon_number "10";
chr1	StringTie	exon	160231075	160231190	1000	-	.	gene_id "MSTRG.948"; transcript_id "MSTRG.948.6"; exon_number "11";
chr1	StringTie	exon	160231907	160232215	1000	-	.	gene_id "MSTRG.948"; transcript_id "MSTRG.948.6"; exon_number "12";
chr1	StringTie	transcript	160185505	160232215	1000	-	.	gene_id "MSTRG.948"; transcript_id "MSTRG.948.7";
chr1	StringTie	exon	160185505	160187498	1000	-	.	gene_id "MSTRG.948"; transcript_id "MSTRG.948.7"; exon_number "1";
chr1	StringTie	exon	160188114	160188230	1000	-	.	gene_id "MSTRG.948"; transcript_id "MSTRG.948.7"; exon_number "2";
chr1	StringTie	exon	160188639	160192571	1000	-	.	gene_id "MSTRG.948"; transcript_id "MSTRG.948.7"; exon_number "3";
chr1	StringTie	exon	160194232	160194339	1000	-	.	gene_id "MSTRG.948"; transcript_id "MSTRG.948.7"; exon_number "4";
chr1	StringTie	exon	160194852	160194909	1000	-	.	gene_id "MSTRG.948"; transcript_id "MSTRG.948.7"; exon_number "5";
chr1	StringTie	exon	160195381	160195453	1000	-	.	gene_id "MSTRG.948"; transcript_id "MSTRG.948.7"; exon_number "6";
chr1	StringTie	exon	160201087	160201197	1000	-	.	gene_id "MSTRG.948"; transcript_id "MSTRG.948.7"; exon_number "7";
chr1	StringTie	exon	160206925	160207019	1000	-	.	gene_id "MSTRG.948"; transcript_id "MSTRG.948.7"; exon_number "8";
chr1	StringTie	exon	160208397	160208537	1000	-	.	gene_id "MSTRG.948"; transcript_id "MSTRG.948.7"; exon_number "9";
chr1	StringTie	exon	160209487	160210160	1000	-	.	gene_id "MSTRG.948"; transcript_id "MSTRG.948.7"; exon_number "10";
chr1	StringTie	exon	160231075	160231148	1000	-	.	gene_id "MSTRG.948"; transcript_id "MSTRG.948.7"; exon_number "11";
chr1	StringTie	exon	160231907	160232215	1000	-	.	gene_id "MSTRG.948"; transcript_id "MSTRG.948.7"; exon_number "12";
chr1	StringTie	transcript	160231146	160231909	1000	+	.	gene_id "MSTRG.949"; transcript_id "MSTRG.949.1";
chr1	StringTie	exon	160231146	160231909	1000	+	.	gene_id "MSTRG.949"; transcript_id "MSTRG.949.1"; exon_number "1";
chr1	StringTie	transcript	160246602	160254936	1000	-	.	gene_id "MSTRG.950"; transcript_id "MSTRG.950.1";
chr1	StringTie	exon	160246602	160249424	1000	-	.	gene_id "MSTRG.950"; transcript_id "MSTRG.950.1"; exon_number "1";
chr1	StringTie	exon	160249591	160249635	1000	-	.	gene_id "MSTRG.950"; transcript_id "MSTRG.950.1"; exon_number "2";
chr1	StringTie	exon	160249860	160250036	1000	-	.	gene_id "MSTRG.950"; transcript_id "MSTRG.950.1"; exon_number "3";
chr1	StringTie	exon	160251829	160251990	1000	-	.	gene_id "MSTRG.950"; transcript_id "MSTRG.950.1"; exon_number "4";
chr1	StringTie	exon	160252207	160252292	1000	-	.	gene_id "MSTRG.950"; transcript_id "MSTRG.950.1"; exon_number "5";
chr1	StringTie	exon	160252734	160252899	1000	-	.	gene_id "MSTRG.950"; transcript_id "MSTRG.950.1"; exon_number "6";
chr1	StringTie	exon	160253320	160253429	1000	-	.	gene_id "MSTRG.950"; transcript_id "MSTRG.950.1"; exon_number "7";
chr1	StringTie	exon	160254845	160254936	1000	-	.	gene_id "MSTRG.950"; transcript_id "MSTRG.950.1"; exon_number "8";
chr1	StringTie	transcript	160259063	160313190	1000	-	.	gene_id "MSTRG.951"; transcript_id "MSTRG.951.1";
chr1	StringTie	exon	160259063	160260006	1000	-	.	gene_id "MSTRG.951"; transcript_id "MSTRG.951.1"; exon_number "1";
chr1	StringTie	exon	160260282	160260476	1000	-	.	gene_id "MSTRG.951"; transcript_id "MSTRG.951.1"; exon_number "2";
chr1	StringTie	exon	160261125	160261286	1000	-	.	gene_id "MSTRG.951"; transcript_id "MSTRG.951.1"; exon_number "3";
chr1	StringTie	exon	160261609	160261719	1000	-	.	gene_id "MSTRG.951"; transcript_id "MSTRG.951.1"; exon_number "4";
chr1	StringTie	exon	160261802	160261988	1000	-	.	gene_id "MSTRG.951"; transcript_id "MSTRG.951.1"; exon_number "5";
chr1	StringTie	exon	160262274	160262410	1000	-	.	gene_id "MSTRG.951"; transcript_id "MSTRG.951.1"; exon_number "6";
chr1	StringTie	exon	160262956	160263024	1000	-	.	gene_id "MSTRG.951"; transcript_id "MSTRG.951.1"; exon_number "7";
chr1	StringTie	exon	160263176	160263253	1000	-	.	gene_id "MSTRG.951"; transcript_id "MSTRG.951.1"; exon_number "8";
chr1	StringTie	exon	160264274	160264383	1000	-	.	gene_id "MSTRG.951"; transcript_id "MSTRG.951.1"; exon_number "9";
chr1	StringTie	exon	160264558	160264647	1000	-	.	gene_id "MSTRG.951"; transcript_id "MSTRG.951.1"; exon_number "10";
chr1	StringTie	exon	160265526	160265649	1000	-	.	gene_id "MSTRG.951"; transcript_id "MSTRG.951.1"; exon_number "11";
chr1	StringTie	exon	160265851	160265939	1000	-	.	gene_id "MSTRG.951"; transcript_id "MSTRG.951.1"; exon_number "12";
chr1	StringTie	exon	160267133	160267228	1000	-	.	gene_id "MSTRG.951"; transcript_id "MSTRG.951.1"; exon_number "13";
chr1	StringTie	exon	160267346	160267535	1000	-	.	gene_id "MSTRG.951"; transcript_id "MSTRG.951.1"; exon_number "14";
chr1	StringTie	exon	160268635	160268781	1000	-	.	gene_id "MSTRG.951"; transcript_id "MSTRG.951.1"; exon_number "15";
chr1	StringTie	exon	160268892	160269054	1000	-	.	gene_id "MSTRG.951"; transcript_id "MSTRG.951.1"; exon_number "16";
chr1	StringTie	exon	160275223	160275361	1000	-	.	gene_id "MSTRG.951"; transcript_id "MSTRG.951.1"; exon_number "17";
chr1	StringTie	exon	160275478	160275563	1000	-	.	gene_id "MSTRG.951"; transcript_id "MSTRG.951.1"; exon_number "18";
chr1	StringTie	exon	160276144	160276283	1000	-	.	gene_id "MSTRG.951"; transcript_id "MSTRG.951.1"; exon_number "19";
chr1	StringTie	exon	160276953	160277035	1000	-	.	gene_id "MSTRG.951"; transcript_id "MSTRG.951.1"; exon_number "20";
chr1	StringTie	exon	160278891	160278966	1000	-	.	gene_id "MSTRG.951"; transcript_id "MSTRG.951.1"; exon_number "21";
chr1	StringTie	exon	160279982	160280048	1000	-	.	gene_id "MSTRG.951"; transcript_id "MSTRG.951.1"; exon_number "22";
chr1	StringTie	exon	160281658	160281808	1000	-	.	gene_id "MSTRG.951"; transcript_id "MSTRG.951.1"; exon_number "23";
chr1	StringTie	exon	160282875	160282957	1000	-	.	gene_id "MSTRG.951"; transcript_id "MSTRG.951.1"; exon_number "24";
chr1	StringTie	exon	160283780	160283915	1000	-	.	gene_id "MSTRG.951"; transcript_id "MSTRG.951.1"; exon_number "25";
chr1	StringTie	exon	160293221	160293320	1000	-	.	gene_id "MSTRG.951"; transcript_id "MSTRG.951.1"; exon_number "26";
chr1	StringTie	exon	160295333	160295442	1000	-	.	gene_id "MSTRG.951"; transcript_id "MSTRG.951.1"; exon_number "27";
chr1	StringTie	exon	160302238	160302347	1000	-	.	gene_id "MSTRG.951"; transcript_id "MSTRG.951.1"; exon_number "28";
chr1	StringTie	exon	160303393	160303469	1000	-	.	gene_id "MSTRG.951"; transcript_id "MSTRG.951.1"; exon_number "29";
chr1	StringTie	exon	160305032	160305112	1000	-	.	gene_id "MSTRG.951"; transcript_id "MSTRG.951.1"; exon_number "30";
chr1	StringTie	exon	160309699	160309772	1000	-	.	gene_id "MSTRG.951"; transcript_id "MSTRG.951.1"; exon_number "31";
chr1	StringTie	exon	160309971	160310084	1000	-	.	gene_id "MSTRG.951"; transcript_id "MSTRG.951.1"; exon_number "32";
chr1	StringTie	exon	160312921	160313190	1000	-	.	gene_id "MSTRG.951"; transcript_id "MSTRG.951.1"; exon_number "33";
chr1	StringTie	transcript	160259063	160313038	1000	-	.	gene_id "MSTRG.951"; transcript_id "MSTRG.951.2";
chr1	StringTie	exon	160259063	160260006	1000	-	.	gene_id "MSTRG.951"; transcript_id "MSTRG.951.2"; exon_number "1";
chr1	StringTie	exon	160260282	160260476	1000	-	.	gene_id "MSTRG.951"; transcript_id "MSTRG.951.2"; exon_number "2";
chr1	StringTie	exon	160261125	160261286	1000	-	.	gene_id "MSTRG.951"; transcript_id "MSTRG.951.2"; exon_number "3";
chr1	StringTie	exon	160261609	160261719	1000	-	.	gene_id "MSTRG.951"; transcript_id "MSTRG.951.2"; exon_number "4";
chr1	StringTie	exon	160261802	160261988	1000	-	.	gene_id "MSTRG.951"; transcript_id "MSTRG.951.2"; exon_number "5";
chr1	StringTie	exon	160262274	160262410	1000	-	.	gene_id "MSTRG.951"; transcript_id "MSTRG.951.2"; exon_number "6";
chr1	StringTie	exon	160262956	160263024	1000	-	.	gene_id "MSTRG.951"; transcript_id "MSTRG.951.2"; exon_number "7";
chr1	StringTie	exon	160263176	160263253	1000	-	.	gene_id "MSTRG.951"; transcript_id "MSTRG.951.2"; exon_number "8";
chr1	StringTie	exon	160264274	160264383	1000	-	.	gene_id "MSTRG.951"; transcript_id "MSTRG.951.2"; exon_number "9";
chr1	StringTie	exon	160264558	160264647	1000	-	.	gene_id "MSTRG.951"; transcript_id "MSTRG.951.2"; exon_number "10";
chr1	StringTie	exon	160265526	160265649	1000	-	.	gene_id "MSTRG.951"; transcript_id "MSTRG.951.2"; exon_number "11";
chr1	StringTie	exon	160265851	160265939	1000	-	.	gene_id "MSTRG.951"; transcript_id "MSTRG.951.2"; exon_number "12";
chr1	StringTie	exon	160267133	160267228	1000	-	.	gene_id "MSTRG.951"; transcript_id "MSTRG.951.2"; exon_number "13";
chr1	StringTie	exon	160267346	160267535	1000	-	.	gene_id "MSTRG.951"; transcript_id "MSTRG.951.2"; exon_number "14";
chr1	StringTie	exon	160268635	160268781	1000	-	.	gene_id "MSTRG.951"; transcript_id "MSTRG.951.2"; exon_number "15";
chr1	StringTie	exon	160268892	160269054	1000	-	.	gene_id "MSTRG.951"; transcript_id "MSTRG.951.2"; exon_number "16";
chr1	StringTie	exon	160275223	160275388	1000	-	.	gene_id "MSTRG.951"; transcript_id "MSTRG.951.2"; exon_number "17";
chr1	StringTie	exon	160275478	160275563	1000	-	.	gene_id "MSTRG.951"; transcript_id "MSTRG.951.2"; exon_number "18";
chr1	StringTie	exon	160276144	160276283	1000	-	.	gene_id "MSTRG.951"; transcript_id "MSTRG.951.2"; exon_number "19";
chr1	StringTie	exon	160276953	160277035	1000	-	.	gene_id "MSTRG.951"; transcript_id "MSTRG.951.2"; exon_number "20";
chr1	StringTie	exon	160278891	160278966	1000	-	.	gene_id "MSTRG.951"; transcript_id "MSTRG.951.2"; exon_number "21";
chr1	StringTie	exon	160279982	160280048	1000	-	.	gene_id "MSTRG.951"; transcript_id "MSTRG.951.2"; exon_number "22";
chr1	StringTie	exon	160281658	160281808	1000	-	.	gene_id "MSTRG.951"; transcript_id "MSTRG.951.2"; exon_number "23";
chr1	StringTie	exon	160282875	160282957	1000	-	.	gene_id "MSTRG.951"; transcript_id "MSTRG.951.2"; exon_number "24";
chr1	StringTie	exon	160283780	160283915	1000	-	.	gene_id "MSTRG.951"; transcript_id "MSTRG.951.2"; exon_number "25";
chr1	StringTie	exon	160293221	160293320	1000	-	.	gene_id "MSTRG.951"; transcript_id "MSTRG.951.2"; exon_number "26";
chr1	StringTie	exon	160295333	160295442	1000	-	.	gene_id "MSTRG.951"; transcript_id "MSTRG.951.2"; exon_number "27";
chr1	StringTie	exon	160302238	160302347	1000	-	.	gene_id "MSTRG.951"; transcript_id "MSTRG.951.2"; exon_number "28";
chr1	StringTie	exon	160303393	160303469	1000	-	.	gene_id "MSTRG.951"; transcript_id "MSTRG.951.2"; exon_number "29";
chr1	StringTie	exon	160305032	160305112	1000	-	.	gene_id "MSTRG.951"; transcript_id "MSTRG.951.2"; exon_number "30";
chr1	StringTie	exon	160309699	160309772	1000	-	.	gene_id "MSTRG.951"; transcript_id "MSTRG.951.2"; exon_number "31";
chr1	StringTie	exon	160309971	160310084	1000	-	.	gene_id "MSTRG.951"; transcript_id "MSTRG.951.2"; exon_number "32";
chr1	StringTie	exon	160312921	160313038	1000	-	.	gene_id "MSTRG.951"; transcript_id "MSTRG.951.2"; exon_number "33";
chr1	StringTie	transcript	160313062	160328742	1000	+	.	gene_id "MSTRG.952"; transcript_id "MSTRG.952.1";
chr1	StringTie	exon	160313062	160313271	1000	+	.	gene_id "MSTRG.952"; transcript_id "MSTRG.952.1"; exon_number "1";
chr1	StringTie	exon	160314512	160314616	1000	+	.	gene_id "MSTRG.952"; transcript_id "MSTRG.952.1"; exon_number "2";
chr1	StringTie	exon	160318789	160318912	1000	+	.	gene_id "MSTRG.952"; transcript_id "MSTRG.952.1"; exon_number "3";
chr1	StringTie	exon	160319339	160319460	1000	+	.	gene_id "MSTRG.952"; transcript_id "MSTRG.952.1"; exon_number "4";
chr1	StringTie	exon	160319895	160320040	1000	+	.	gene_id "MSTRG.952"; transcript_id "MSTRG.952.1"; exon_number "5";
chr1	StringTie	exon	160321012	160321162	1000	+	.	gene_id "MSTRG.952"; transcript_id "MSTRG.952.1"; exon_number "6";
chr1	StringTie	exon	160321486	160321595	1000	+	.	gene_id "MSTRG.952"; transcript_id "MSTRG.952.1"; exon_number "7";
chr1	StringTie	exon	160321844	160321996	1000	+	.	gene_id "MSTRG.952"; transcript_id "MSTRG.952.1"; exon_number "8";
chr1	StringTie	exon	160322677	160322781	1000	+	.	gene_id "MSTRG.952"; transcript_id "MSTRG.952.1"; exon_number "9";
chr1	StringTie	exon	160322950	160323027	1000	+	.	gene_id "MSTRG.952"; transcript_id "MSTRG.952.1"; exon_number "10";
chr1	StringTie	exon	160323908	160324080	1000	+	.	gene_id "MSTRG.952"; transcript_id "MSTRG.952.1"; exon_number "11";
chr1	StringTie	exon	160325445	160325547	1000	+	.	gene_id "MSTRG.952"; transcript_id "MSTRG.952.1"; exon_number "12";
chr1	StringTie	exon	160325653	160325748	1000	+	.	gene_id "MSTRG.952"; transcript_id "MSTRG.952.1"; exon_number "13";
chr1	StringTie	exon	160326050	160326137	1000	+	.	gene_id "MSTRG.952"; transcript_id "MSTRG.952.1"; exon_number "14";
chr1	StringTie	exon	160326390	160326544	1000	+	.	gene_id "MSTRG.952"; transcript_id "MSTRG.952.1"; exon_number "15";
chr1	StringTie	exon	160326831	160327043	1000	+	.	gene_id "MSTRG.952"; transcript_id "MSTRG.952.1"; exon_number "16";
chr1	StringTie	exon	160327939	160328742	1000	+	.	gene_id "MSTRG.952"; transcript_id "MSTRG.952.1"; exon_number "17";
chr1	StringTie	transcript	160313176	160328313	1000	+	.	gene_id "MSTRG.952"; transcript_id "MSTRG.952.2";
chr1	StringTie	exon	160313176	160313271	1000	+	.	gene_id "MSTRG.952"; transcript_id "MSTRG.952.2"; exon_number "1";
chr1	StringTie	exon	160314512	160314616	1000	+	.	gene_id "MSTRG.952"; transcript_id "MSTRG.952.2"; exon_number "2";
chr1	StringTie	exon	160318789	160318912	1000	+	.	gene_id "MSTRG.952"; transcript_id "MSTRG.952.2"; exon_number "3";
chr1	StringTie	exon	160319339	160319460	1000	+	.	gene_id "MSTRG.952"; transcript_id "MSTRG.952.2"; exon_number "4";
chr1	StringTie	exon	160319895	160320040	1000	+	.	gene_id "MSTRG.952"; transcript_id "MSTRG.952.2"; exon_number "5";
chr1	StringTie	exon	160322677	160322781	1000	+	.	gene_id "MSTRG.952"; transcript_id "MSTRG.952.2"; exon_number "6";
chr1	StringTie	exon	160322950	160323027	1000	+	.	gene_id "MSTRG.952"; transcript_id "MSTRG.952.2"; exon_number "7";
chr1	StringTie	exon	160323908	160324080	1000	+	.	gene_id "MSTRG.952"; transcript_id "MSTRG.952.2"; exon_number "8";
chr1	StringTie	exon	160325445	160325547	1000	+	.	gene_id "MSTRG.952"; transcript_id "MSTRG.952.2"; exon_number "9";
chr1	StringTie	exon	160325653	160325748	1000	+	.	gene_id "MSTRG.952"; transcript_id "MSTRG.952.2"; exon_number "10";
chr1	StringTie	exon	160326050	160326137	1000	+	.	gene_id "MSTRG.952"; transcript_id "MSTRG.952.2"; exon_number "11";
chr1	StringTie	exon	160326390	160326544	1000	+	.	gene_id "MSTRG.952"; transcript_id "MSTRG.952.2"; exon_number "12";
chr1	StringTie	exon	160326831	160327043	1000	+	.	gene_id "MSTRG.952"; transcript_id "MSTRG.952.2"; exon_number "13";
chr1	StringTie	exon	160327939	160328313	1000	+	.	gene_id "MSTRG.952"; transcript_id "MSTRG.952.2"; exon_number "14";
chr1	StringTie	transcript	160773637	161008727	1000	-	.	gene_id "MSTRG.953"; transcript_id "MSTRG.953.1";
chr1	StringTie	exon	160773637	160773667	1000	-	.	gene_id "MSTRG.953"; transcript_id "MSTRG.953.1"; exon_number "1";
chr1	StringTie	exon	160965366	160968696	1000	-	.	gene_id "MSTRG.953"; transcript_id "MSTRG.953.1"; exon_number "2";
chr1	StringTie	exon	160968833	160968881	1000	-	.	gene_id "MSTRG.953"; transcript_id "MSTRG.953.1"; exon_number "3";
chr1	StringTie	exon	160969186	160969198	1000	-	.	gene_id "MSTRG.953"; transcript_id "MSTRG.953.1"; exon_number "4";
chr1	StringTie	exon	160969430	160969537	1000	-	.	gene_id "MSTRG.953"; transcript_id "MSTRG.953.1"; exon_number "5";
chr1	StringTie	exon	160969666	160969768	1000	-	.	gene_id "MSTRG.953"; transcript_id "MSTRG.953.1"; exon_number "6";
chr1	StringTie	exon	160969936	160970138	1000	-	.	gene_id "MSTRG.953"; transcript_id "MSTRG.953.1"; exon_number "7";
chr1	StringTie	exon	160970421	160970567	1000	-	.	gene_id "MSTRG.953"; transcript_id "MSTRG.953.1"; exon_number "8";
chr1	StringTie	exon	160970810	160970917	1000	-	.	gene_id "MSTRG.953"; transcript_id "MSTRG.953.1"; exon_number "9";
chr1	StringTie	exon	160971075	160971143	1000	-	.	gene_id "MSTRG.953"; transcript_id "MSTRG.953.1"; exon_number "10";
chr1	StringTie	exon	160990800	160990902	1000	-	.	gene_id "MSTRG.953"; transcript_id "MSTRG.953.1"; exon_number "11";
chr1	StringTie	exon	161008670	161008727	1000	-	.	gene_id "MSTRG.953"; transcript_id "MSTRG.953.1"; exon_number "12";
chr1	StringTie	transcript	160938412	161008727	1000	-	.	gene_id "MSTRG.953"; transcript_id "MSTRG.953.2";
chr1	StringTie	exon	160938412	160938446	1000	-	.	gene_id "MSTRG.953"; transcript_id "MSTRG.953.2"; exon_number "1";
chr1	StringTie	exon	160966363	160968696	1000	-	.	gene_id "MSTRG.953"; transcript_id "MSTRG.953.2"; exon_number "2";
chr1	StringTie	exon	160968833	160968881	1000	-	.	gene_id "MSTRG.953"; transcript_id "MSTRG.953.2"; exon_number "3";
chr1	StringTie	exon	160969186	160969198	1000	-	.	gene_id "MSTRG.953"; transcript_id "MSTRG.953.2"; exon_number "4";
chr1	StringTie	exon	160969430	160969537	1000	-	.	gene_id "MSTRG.953"; transcript_id "MSTRG.953.2"; exon_number "5";
chr1	StringTie	exon	160969666	160969768	1000	-	.	gene_id "MSTRG.953"; transcript_id "MSTRG.953.2"; exon_number "6";
chr1	StringTie	exon	160969936	160970138	1000	-	.	gene_id "MSTRG.953"; transcript_id "MSTRG.953.2"; exon_number "7";
chr1	StringTie	exon	160970421	160970567	1000	-	.	gene_id "MSTRG.953"; transcript_id "MSTRG.953.2"; exon_number "8";
chr1	StringTie	exon	160970810	160970917	1000	-	.	gene_id "MSTRG.953"; transcript_id "MSTRG.953.2"; exon_number "9";
chr1	StringTie	exon	160971075	160971143	1000	-	.	gene_id "MSTRG.953"; transcript_id "MSTRG.953.2"; exon_number "10";
chr1	StringTie	exon	160990800	160990902	1000	-	.	gene_id "MSTRG.953"; transcript_id "MSTRG.953.2"; exon_number "11";
chr1	StringTie	exon	161008670	161008727	1000	-	.	gene_id "MSTRG.953"; transcript_id "MSTRG.953.2"; exon_number "12";
chr1	StringTie	transcript	160955507	161008727	1000	-	.	gene_id "MSTRG.953"; transcript_id "MSTRG.953.3";
chr1	StringTie	exon	160955507	160968696	1000	-	.	gene_id "MSTRG.953"; transcript_id "MSTRG.953.3"; exon_number "1";
chr1	StringTie	exon	160968833	160968881	1000	-	.	gene_id "MSTRG.953"; transcript_id "MSTRG.953.3"; exon_number "2";
chr1	StringTie	exon	160969186	160969198	1000	-	.	gene_id "MSTRG.953"; transcript_id "MSTRG.953.3"; exon_number "3";
chr1	StringTie	exon	160969430	160969537	1000	-	.	gene_id "MSTRG.953"; transcript_id "MSTRG.953.3"; exon_number "4";
chr1	StringTie	exon	160969666	160969768	1000	-	.	gene_id "MSTRG.953"; transcript_id "MSTRG.953.3"; exon_number "5";
chr1	StringTie	exon	160969936	160970138	1000	-	.	gene_id "MSTRG.953"; transcript_id "MSTRG.953.3"; exon_number "6";
chr1	StringTie	exon	160970421	160970567	1000	-	.	gene_id "MSTRG.953"; transcript_id "MSTRG.953.3"; exon_number "7";
chr1	StringTie	exon	160970810	160970917	1000	-	.	gene_id "MSTRG.953"; transcript_id "MSTRG.953.3"; exon_number "8";
chr1	StringTie	exon	160971075	160971143	1000	-	.	gene_id "MSTRG.953"; transcript_id "MSTRG.953.3"; exon_number "9";
chr1	StringTie	exon	160990800	160990902	1000	-	.	gene_id "MSTRG.953"; transcript_id "MSTRG.953.3"; exon_number "10";
chr1	StringTie	exon	160991178	160991277	1000	-	.	gene_id "MSTRG.953"; transcript_id "MSTRG.953.3"; exon_number "11";
chr1	StringTie	exon	161008670	161008727	1000	-	.	gene_id "MSTRG.953"; transcript_id "MSTRG.953.3"; exon_number "12";
chr1	StringTie	transcript	160968192	160990886	1000	-	.	gene_id "MSTRG.953"; transcript_id "MSTRG.953.4";
chr1	StringTie	exon	160968192	160968696	1000	-	.	gene_id "MSTRG.953"; transcript_id "MSTRG.953.4"; exon_number "1";
chr1	StringTie	exon	160968833	160968881	1000	-	.	gene_id "MSTRG.953"; transcript_id "MSTRG.953.4"; exon_number "2";
chr1	StringTie	exon	160969186	160969198	1000	-	.	gene_id "MSTRG.953"; transcript_id "MSTRG.953.4"; exon_number "3";
chr1	StringTie	exon	160969430	160969537	1000	-	.	gene_id "MSTRG.953"; transcript_id "MSTRG.953.4"; exon_number "4";
chr1	StringTie	exon	160969666	160969768	1000	-	.	gene_id "MSTRG.953"; transcript_id "MSTRG.953.4"; exon_number "5";
chr1	StringTie	exon	160969936	160970138	1000	-	.	gene_id "MSTRG.953"; transcript_id "MSTRG.953.4"; exon_number "6";
chr1	StringTie	exon	160970810	160970917	1000	-	.	gene_id "MSTRG.953"; transcript_id "MSTRG.953.4"; exon_number "7";
chr1	StringTie	exon	160971075	160971143	1000	-	.	gene_id "MSTRG.953"; transcript_id "MSTRG.953.4"; exon_number "8";
chr1	StringTie	exon	160990800	160990886	1000	-	.	gene_id "MSTRG.953"; transcript_id "MSTRG.953.4"; exon_number "9";
chr1	StringTie	transcript	161007421	161008780	1000	-	.	gene_id "MSTRG.953"; transcript_id "MSTRG.953.5";
chr1	StringTie	exon	161007421	161007616	1000	-	.	gene_id "MSTRG.953"; transcript_id "MSTRG.953.5"; exon_number "1";
chr1	StringTie	exon	161007703	161007865	1000	-	.	gene_id "MSTRG.953"; transcript_id "MSTRG.953.5"; exon_number "2";
chr1	StringTie	exon	161008341	161008463	1000	-	.	gene_id "MSTRG.953"; transcript_id "MSTRG.953.5"; exon_number "3";
chr1	StringTie	exon	161008670	161008780	1000	-	.	gene_id "MSTRG.953"; transcript_id "MSTRG.953.5"; exon_number "4";
chr1	StringTie	transcript	161007421	161008767	1000	-	.	gene_id "MSTRG.953"; transcript_id "MSTRG.953.6";
chr1	StringTie	exon	161007421	161007616	1000	-	.	gene_id "MSTRG.953"; transcript_id "MSTRG.953.6"; exon_number "1";
chr1	StringTie	exon	161007703	161007865	1000	-	.	gene_id "MSTRG.953"; transcript_id "MSTRG.953.6"; exon_number "2";
chr1	StringTie	exon	161008670	161008767	1000	-	.	gene_id "MSTRG.953"; transcript_id "MSTRG.953.6"; exon_number "3";
chr1	StringTie	transcript	161009041	161015767	1000	-	.	gene_id "MSTRG.954"; transcript_id "MSTRG.954.1";
chr1	StringTie	exon	161009041	161009799	1000	-	.	gene_id "MSTRG.954"; transcript_id "MSTRG.954.1"; exon_number "1";
chr1	StringTie	exon	161009992	161010120	1000	-	.	gene_id "MSTRG.954"; transcript_id "MSTRG.954.1"; exon_number "2";
chr1	StringTie	exon	161010366	161010460	1000	-	.	gene_id "MSTRG.954"; transcript_id "MSTRG.954.1"; exon_number "3";
chr1	StringTie	exon	161010604	161010662	1000	-	.	gene_id "MSTRG.954"; transcript_id "MSTRG.954.1"; exon_number "4";
chr1	StringTie	exon	161011114	161011201	1000	-	.	gene_id "MSTRG.954"; transcript_id "MSTRG.954.1"; exon_number "5";
chr1	StringTie	exon	161011441	161011636	1000	-	.	gene_id "MSTRG.954"; transcript_id "MSTRG.954.1"; exon_number "6";
chr1	StringTie	exon	161011906	161012007	1000	-	.	gene_id "MSTRG.954"; transcript_id "MSTRG.954.1"; exon_number "7";
chr1	StringTie	exon	161012345	161012460	1000	-	.	gene_id "MSTRG.954"; transcript_id "MSTRG.954.1"; exon_number "8";
chr1	StringTie	exon	161012623	161012672	1000	-	.	gene_id "MSTRG.954"; transcript_id "MSTRG.954.1"; exon_number "9";
chr1	StringTie	exon	161013058	161013150	1000	-	.	gene_id "MSTRG.954"; transcript_id "MSTRG.954.1"; exon_number "10";
chr1	StringTie	exon	161015648	161015767	1000	-	.	gene_id "MSTRG.954"; transcript_id "MSTRG.954.1"; exon_number "11";
chr1	StringTie	transcript	161009042	161015757	1000	-	.	gene_id "MSTRG.954"; transcript_id "MSTRG.954.2";
chr1	StringTie	exon	161009042	161009799	1000	-	.	gene_id "MSTRG.954"; transcript_id "MSTRG.954.2"; exon_number "1";
chr1	StringTie	exon	161009992	161010120	1000	-	.	gene_id "MSTRG.954"; transcript_id "MSTRG.954.2"; exon_number "2";
chr1	StringTie	exon	161010366	161010460	1000	-	.	gene_id "MSTRG.954"; transcript_id "MSTRG.954.2"; exon_number "3";
chr1	StringTie	exon	161010604	161010662	1000	-	.	gene_id "MSTRG.954"; transcript_id "MSTRG.954.2"; exon_number "4";
chr1	StringTie	exon	161011114	161011201	1000	-	.	gene_id "MSTRG.954"; transcript_id "MSTRG.954.2"; exon_number "5";
chr1	StringTie	exon	161011441	161011636	1000	-	.	gene_id "MSTRG.954"; transcript_id "MSTRG.954.2"; exon_number "6";
chr1	StringTie	exon	161011906	161012007	1000	-	.	gene_id "MSTRG.954"; transcript_id "MSTRG.954.2"; exon_number "7";
chr1	StringTie	exon	161012376	161012460	1000	-	.	gene_id "MSTRG.954"; transcript_id "MSTRG.954.2"; exon_number "8";
chr1	StringTie	exon	161012623	161012672	1000	-	.	gene_id "MSTRG.954"; transcript_id "MSTRG.954.2"; exon_number "9";
chr1	StringTie	exon	161013058	161013150	1000	-	.	gene_id "MSTRG.954"; transcript_id "MSTRG.954.2"; exon_number "10";
chr1	StringTie	exon	161015648	161015757	1000	-	.	gene_id "MSTRG.954"; transcript_id "MSTRG.954.2"; exon_number "11";
chr1	StringTie	transcript	161070346	161087901	1000	-	.	gene_id "MSTRG.955"; transcript_id "MSTRG.955.1";
chr1	StringTie	exon	161070346	161070649	1000	-	.	gene_id "MSTRG.955"; transcript_id "MSTRG.955.1"; exon_number "1";
chr1	StringTie	exon	161071838	161071961	1000	-	.	gene_id "MSTRG.955"; transcript_id "MSTRG.955.1"; exon_number "2";
chr1	StringTie	exon	161072077	161072165	1000	-	.	gene_id "MSTRG.955"; transcript_id "MSTRG.955.1"; exon_number "3";
chr1	StringTie	exon	161087742	161087901	1000	-	.	gene_id "MSTRG.955"; transcript_id "MSTRG.955.1"; exon_number "4";
chr1	StringTie	transcript	161070346	161087845	1000	-	.	gene_id "MSTRG.955"; transcript_id "MSTRG.955.2";
chr1	StringTie	exon	161070346	161070649	1000	-	.	gene_id "MSTRG.955"; transcript_id "MSTRG.955.2"; exon_number "1";
chr1	StringTie	exon	161087742	161087845	1000	-	.	gene_id "MSTRG.955"; transcript_id "MSTRG.955.2"; exon_number "2";
chr1	StringTie	transcript	161087891	161090857	1000	+	.	gene_id "MSTRG.956"; transcript_id "MSTRG.956.1";
chr1	StringTie	exon	161087891	161087968	1000	+	.	gene_id "MSTRG.956"; transcript_id "MSTRG.956.1"; exon_number "1";
chr1	StringTie	exon	161088576	161088671	1000	+	.	gene_id "MSTRG.956"; transcript_id "MSTRG.956.1"; exon_number "2";
chr1	StringTie	exon	161088924	161089178	1000	+	.	gene_id "MSTRG.956"; transcript_id "MSTRG.956.1"; exon_number "3";
chr1	StringTie	exon	161089299	161089402	1000	+	.	gene_id "MSTRG.956"; transcript_id "MSTRG.956.1"; exon_number "4";
chr1	StringTie	exon	161089609	161089742	1000	+	.	gene_id "MSTRG.956"; transcript_id "MSTRG.956.1"; exon_number "5";
chr1	StringTie	exon	161089897	161090022	1000	+	.	gene_id "MSTRG.956"; transcript_id "MSTRG.956.1"; exon_number "6";
chr1	StringTie	exon	161090289	161090857	1000	+	.	gene_id "MSTRG.956"; transcript_id "MSTRG.956.1"; exon_number "7";
chr1	StringTie	transcript	161087908	161090857	1000	+	.	gene_id "MSTRG.956"; transcript_id "MSTRG.956.2";
chr1	StringTie	exon	161087908	161088029	1000	+	.	gene_id "MSTRG.956"; transcript_id "MSTRG.956.2"; exon_number "1";
chr1	StringTie	exon	161088576	161088671	1000	+	.	gene_id "MSTRG.956"; transcript_id "MSTRG.956.2"; exon_number "2";
chr1	StringTie	exon	161088924	161089178	1000	+	.	gene_id "MSTRG.956"; transcript_id "MSTRG.956.2"; exon_number "3";
chr1	StringTie	exon	161089299	161089402	1000	+	.	gene_id "MSTRG.956"; transcript_id "MSTRG.956.2"; exon_number "4";
chr1	StringTie	exon	161089609	161089742	1000	+	.	gene_id "MSTRG.956"; transcript_id "MSTRG.956.2"; exon_number "5";
chr1	StringTie	exon	161089897	161090022	1000	+	.	gene_id "MSTRG.956"; transcript_id "MSTRG.956.2"; exon_number "6";
chr1	StringTie	exon	161090289	161090857	1000	+	.	gene_id "MSTRG.956"; transcript_id "MSTRG.956.2"; exon_number "7";
chr1	StringTie	transcript	161090764	161102458	1000	-	.	gene_id "MSTRG.957"; transcript_id "MSTRG.957.1";
chr1	StringTie	exon	161090764	161092313	1000	-	.	gene_id "MSTRG.957"; transcript_id "MSTRG.957.1"; exon_number "1";
chr1	StringTie	exon	161092865	161093011	1000	-	.	gene_id "MSTRG.957"; transcript_id "MSTRG.957.1"; exon_number "2";
chr1	StringTie	exon	161093629	161093736	1000	-	.	gene_id "MSTRG.957"; transcript_id "MSTRG.957.1"; exon_number "3";
chr1	StringTie	exon	161093928	161094316	1000	-	.	gene_id "MSTRG.957"; transcript_id "MSTRG.957.1"; exon_number "4";
chr1	StringTie	exon	161100605	161100637	1000	-	.	gene_id "MSTRG.957"; transcript_id "MSTRG.957.1"; exon_number "5";
chr1	StringTie	exon	161102341	161102458	1000	-	.	gene_id "MSTRG.957"; transcript_id "MSTRG.957.1"; exon_number "6";
chr1	StringTie	transcript	161090767	161102256	1000	-	.	gene_id "MSTRG.957"; transcript_id "MSTRG.957.2";
chr1	StringTie	exon	161090767	161092313	1000	-	.	gene_id "MSTRG.957"; transcript_id "MSTRG.957.2"; exon_number "1";
chr1	StringTie	exon	161092865	161093011	1000	-	.	gene_id "MSTRG.957"; transcript_id "MSTRG.957.2"; exon_number "2";
chr1	StringTie	exon	161093629	161093736	1000	-	.	gene_id "MSTRG.957"; transcript_id "MSTRG.957.2"; exon_number "3";
chr1	StringTie	exon	161093928	161094316	1000	-	.	gene_id "MSTRG.957"; transcript_id "MSTRG.957.2"; exon_number "4";
chr1	StringTie	exon	161100605	161100637	1000	-	.	gene_id "MSTRG.957"; transcript_id "MSTRG.957.2"; exon_number "5";
chr1	StringTie	exon	161102181	161102256	1000	-	.	gene_id "MSTRG.957"; transcript_id "MSTRG.957.2"; exon_number "6";
chr1	StringTie	transcript	161091577	161102457	1000	-	.	gene_id "MSTRG.957"; transcript_id "MSTRG.957.3";
chr1	StringTie	exon	161091577	161092313	1000	-	.	gene_id "MSTRG.957"; transcript_id "MSTRG.957.3"; exon_number "1";
chr1	StringTie	exon	161092865	161093011	1000	-	.	gene_id "MSTRG.957"; transcript_id "MSTRG.957.3"; exon_number "2";
chr1	StringTie	exon	161093629	161093736	1000	-	.	gene_id "MSTRG.957"; transcript_id "MSTRG.957.3"; exon_number "3";
chr1	StringTie	exon	161093928	161094316	1000	-	.	gene_id "MSTRG.957"; transcript_id "MSTRG.957.3"; exon_number "4";
chr1	StringTie	exon	161100605	161100633	1000	-	.	gene_id "MSTRG.957"; transcript_id "MSTRG.957.3"; exon_number "5";
chr1	StringTie	exon	161102341	161102457	1000	-	.	gene_id "MSTRG.957"; transcript_id "MSTRG.957.3"; exon_number "6";
chr1	StringTie	transcript	161091815	161100627	1000	-	.	gene_id "MSTRG.957"; transcript_id "MSTRG.957.4";
chr1	StringTie	exon	161091815	161092313	1000	-	.	gene_id "MSTRG.957"; transcript_id "MSTRG.957.4"; exon_number "1";
chr1	StringTie	exon	161092775	161093011	1000	-	.	gene_id "MSTRG.957"; transcript_id "MSTRG.957.4"; exon_number "2";
chr1	StringTie	exon	161093629	161093736	1000	-	.	gene_id "MSTRG.957"; transcript_id "MSTRG.957.4"; exon_number "3";
chr1	StringTie	exon	161093928	161094316	1000	-	.	gene_id "MSTRG.957"; transcript_id "MSTRG.957.4"; exon_number "4";
chr1	StringTie	exon	161100605	161100627	1000	-	.	gene_id "MSTRG.957"; transcript_id "MSTRG.957.4"; exon_number "5";
chr1	StringTie	transcript	161093855	161095235	1000	+	.	gene_id "MSTRG.958"; transcript_id "MSTRG.958.1";
chr1	StringTie	exon	161093855	161095235	1000	+	.	gene_id "MSTRG.958"; transcript_id "MSTRG.958.1"; exon_number "1";
chr1	StringTie	transcript	161123542	161128646	1000	+	.	gene_id "MSTRG.959"; transcript_id "MSTRG.959.1";
chr1	StringTie	exon	161123542	161123910	1000	+	.	gene_id "MSTRG.959"; transcript_id "MSTRG.959.1"; exon_number "1";
chr1	StringTie	exon	161126740	161126807	1000	+	.	gene_id "MSTRG.959"; transcript_id "MSTRG.959.1"; exon_number "2";
chr1	StringTie	exon	161127044	161127107	1000	+	.	gene_id "MSTRG.959"; transcript_id "MSTRG.959.1"; exon_number "3";
chr1	StringTie	exon	161127407	161127483	1000	+	.	gene_id "MSTRG.959"; transcript_id "MSTRG.959.1"; exon_number "4";
chr1	StringTie	exon	161127911	161128001	1000	+	.	gene_id "MSTRG.959"; transcript_id "MSTRG.959.1"; exon_number "5";
chr1	StringTie	exon	161128202	161128646	1000	+	.	gene_id "MSTRG.959"; transcript_id "MSTRG.959.1"; exon_number "6";
chr1	StringTie	transcript	161129254	161135504	1000	+	.	gene_id "MSTRG.960"; transcript_id "MSTRG.960.1";
chr1	StringTie	exon	161129254	161129468	1000	+	.	gene_id "MSTRG.960"; transcript_id "MSTRG.960.1"; exon_number "1";
chr1	StringTie	exon	161130156	161130296	1000	+	.	gene_id "MSTRG.960"; transcript_id "MSTRG.960.1"; exon_number "2";
chr1	StringTie	exon	161130410	161131030	1000	+	.	gene_id "MSTRG.960"; transcript_id "MSTRG.960.1"; exon_number "3";
chr1	StringTie	exon	161131828	161131887	1000	+	.	gene_id "MSTRG.960"; transcript_id "MSTRG.960.1"; exon_number "4";
chr1	StringTie	exon	161132060	161132180	1000	+	.	gene_id "MSTRG.960"; transcript_id "MSTRG.960.1"; exon_number "5";
chr1	StringTie	exon	161132405	161132516	1000	+	.	gene_id "MSTRG.960"; transcript_id "MSTRG.960.1"; exon_number "6";
chr1	StringTie	exon	161132709	161132864	1000	+	.	gene_id "MSTRG.960"; transcript_id "MSTRG.960.1"; exon_number "7";
chr1	StringTie	exon	161133345	161133409	1000	+	.	gene_id "MSTRG.960"; transcript_id "MSTRG.960.1"; exon_number "8";
chr1	StringTie	exon	161133668	161133771	1000	+	.	gene_id "MSTRG.960"; transcript_id "MSTRG.960.1"; exon_number "9";
chr1	StringTie	exon	161133954	161134040	1000	+	.	gene_id "MSTRG.960"; transcript_id "MSTRG.960.1"; exon_number "10";
chr1	StringTie	exon	161134324	161134402	1000	+	.	gene_id "MSTRG.960"; transcript_id "MSTRG.960.1"; exon_number "11";
chr1	StringTie	exon	161134625	161134732	1000	+	.	gene_id "MSTRG.960"; transcript_id "MSTRG.960.1"; exon_number "12";
chr1	StringTie	exon	161134819	161134933	1000	+	.	gene_id "MSTRG.960"; transcript_id "MSTRG.960.1"; exon_number "13";
chr1	StringTie	exon	161135147	161135504	1000	+	.	gene_id "MSTRG.960"; transcript_id "MSTRG.960.1"; exon_number "14";
chr1	StringTie	transcript	161129269	161135513	1000	+	.	gene_id "MSTRG.960"; transcript_id "MSTRG.960.2";
chr1	StringTie	exon	161129269	161129468	1000	+	.	gene_id "MSTRG.960"; transcript_id "MSTRG.960.2"; exon_number "1";
chr1	StringTie	exon	161130410	161131030	1000	+	.	gene_id "MSTRG.960"; transcript_id "MSTRG.960.2"; exon_number "2";
chr1	StringTie	exon	161131828	161131887	1000	+	.	gene_id "MSTRG.960"; transcript_id "MSTRG.960.2"; exon_number "3";
chr1	StringTie	exon	161132060	161132180	1000	+	.	gene_id "MSTRG.960"; transcript_id "MSTRG.960.2"; exon_number "4";
chr1	StringTie	exon	161132405	161132516	1000	+	.	gene_id "MSTRG.960"; transcript_id "MSTRG.960.2"; exon_number "5";
chr1	StringTie	exon	161132709	161132864	1000	+	.	gene_id "MSTRG.960"; transcript_id "MSTRG.960.2"; exon_number "6";
chr1	StringTie	exon	161133345	161133409	1000	+	.	gene_id "MSTRG.960"; transcript_id "MSTRG.960.2"; exon_number "7";
chr1	StringTie	exon	161133668	161133771	1000	+	.	gene_id "MSTRG.960"; transcript_id "MSTRG.960.2"; exon_number "8";
chr1	StringTie	exon	161133954	161134040	1000	+	.	gene_id "MSTRG.960"; transcript_id "MSTRG.960.2"; exon_number "9";
chr1	StringTie	exon	161134324	161134402	1000	+	.	gene_id "MSTRG.960"; transcript_id "MSTRG.960.2"; exon_number "10";
chr1	StringTie	exon	161134625	161134732	1000	+	.	gene_id "MSTRG.960"; transcript_id "MSTRG.960.2"; exon_number "11";
chr1	StringTie	exon	161134819	161134933	1000	+	.	gene_id "MSTRG.960"; transcript_id "MSTRG.960.2"; exon_number "12";
chr1	StringTie	exon	161135147	161135513	1000	+	.	gene_id "MSTRG.960"; transcript_id "MSTRG.960.2"; exon_number "13";
chr1	StringTie	transcript	161136205	161141006	1000	+	.	gene_id "MSTRG.961"; transcript_id "MSTRG.961.1";
chr1	StringTie	exon	161136205	161136462	1000	+	.	gene_id "MSTRG.961"; transcript_id "MSTRG.961.1"; exon_number "1";
chr1	StringTie	exon	161136630	161136724	1000	+	.	gene_id "MSTRG.961"; transcript_id "MSTRG.961.1"; exon_number "2";
chr1	StringTie	exon	161136890	161137024	1000	+	.	gene_id "MSTRG.961"; transcript_id "MSTRG.961.1"; exon_number "3";
chr1	StringTie	exon	161137161	161137276	1000	+	.	gene_id "MSTRG.961"; transcript_id "MSTRG.961.1"; exon_number "4";
chr1	StringTie	exon	161137785	161137917	1000	+	.	gene_id "MSTRG.961"; transcript_id "MSTRG.961.1"; exon_number "5";
chr1	StringTie	exon	161138222	161138366	1000	+	.	gene_id "MSTRG.961"; transcript_id "MSTRG.961.1"; exon_number "6";
chr1	StringTie	exon	161138783	161138973	1000	+	.	gene_id "MSTRG.961"; transcript_id "MSTRG.961.1"; exon_number "7";
chr1	StringTie	exon	161139450	161139510	1000	+	.	gene_id "MSTRG.961"; transcript_id "MSTRG.961.1"; exon_number "8";
chr1	StringTie	exon	161139696	161139814	1000	+	.	gene_id "MSTRG.961"; transcript_id "MSTRG.961.1"; exon_number "9";
chr1	StringTie	exon	161140199	161140309	1000	+	.	gene_id "MSTRG.961"; transcript_id "MSTRG.961.1"; exon_number "10";
chr1	StringTie	exon	161140410	161140559	1000	+	.	gene_id "MSTRG.961"; transcript_id "MSTRG.961.1"; exon_number "11";
chr1	StringTie	exon	161140697	161140739	1000	+	.	gene_id "MSTRG.961"; transcript_id "MSTRG.961.1"; exon_number "12";
chr1	StringTie	exon	161140824	161141006	1000	+	.	gene_id "MSTRG.961"; transcript_id "MSTRG.961.1"; exon_number "13";
chr1	StringTie	transcript	161141100	161147275	1000	-	.	gene_id "MSTRG.962"; transcript_id "MSTRG.962.1";
chr1	StringTie	exon	161141100	161141879	1000	-	.	gene_id "MSTRG.962"; transcript_id "MSTRG.962.1"; exon_number "1";
chr1	StringTie	exon	161142017	161142121	1000	-	.	gene_id "MSTRG.962"; transcript_id "MSTRG.962.1"; exon_number "2";
chr1	StringTie	exon	161143395	161143517	1000	-	.	gene_id "MSTRG.962"; transcript_id "MSTRG.962.1"; exon_number "3";
chr1	StringTie	exon	161143649	161143839	1000	-	.	gene_id "MSTRG.962"; transcript_id "MSTRG.962.1"; exon_number "4";
chr1	StringTie	exon	161144783	161145018	1000	-	.	gene_id "MSTRG.962"; transcript_id "MSTRG.962.1"; exon_number "5";
chr1	StringTie	exon	161145598	161145864	1000	-	.	gene_id "MSTRG.962"; transcript_id "MSTRG.962.1"; exon_number "6";
chr1	StringTie	exon	161146224	161146369	1000	-	.	gene_id "MSTRG.962"; transcript_id "MSTRG.962.1"; exon_number "7";
chr1	StringTie	exon	161147213	161147275	1000	-	.	gene_id "MSTRG.962"; transcript_id "MSTRG.962.1"; exon_number "8";
chr1	StringTie	transcript	161141102	161147210	1000	-	.	gene_id "MSTRG.962"; transcript_id "MSTRG.962.2";
chr1	StringTie	exon	161141102	161141879	1000	-	.	gene_id "MSTRG.962"; transcript_id "MSTRG.962.2"; exon_number "1";
chr1	StringTie	exon	161142017	161142121	1000	-	.	gene_id "MSTRG.962"; transcript_id "MSTRG.962.2"; exon_number "2";
chr1	StringTie	exon	161143395	161143517	1000	-	.	gene_id "MSTRG.962"; transcript_id "MSTRG.962.2"; exon_number "3";
chr1	StringTie	exon	161143649	161143839	1000	-	.	gene_id "MSTRG.962"; transcript_id "MSTRG.962.2"; exon_number "4";
chr1	StringTie	exon	161144783	161145018	1000	-	.	gene_id "MSTRG.962"; transcript_id "MSTRG.962.2"; exon_number "5";
chr1	StringTie	exon	161145598	161145864	1000	-	.	gene_id "MSTRG.962"; transcript_id "MSTRG.962.2"; exon_number "6";
chr1	StringTie	exon	161146224	161146369	1000	-	.	gene_id "MSTRG.962"; transcript_id "MSTRG.962.2"; exon_number "7";
chr1	StringTie	exon	161146702	161147210	1000	-	.	gene_id "MSTRG.962"; transcript_id "MSTRG.962.2"; exon_number "8";
chr1	StringTie	transcript	161141102	161147266	1000	-	.	gene_id "MSTRG.962"; transcript_id "MSTRG.962.3";
chr1	StringTie	exon	161141102	161141879	1000	-	.	gene_id "MSTRG.962"; transcript_id "MSTRG.962.3"; exon_number "1";
chr1	StringTie	exon	161142017	161142121	1000	-	.	gene_id "MSTRG.962"; transcript_id "MSTRG.962.3"; exon_number "2";
chr1	StringTie	exon	161143395	161143517	1000	-	.	gene_id "MSTRG.962"; transcript_id "MSTRG.962.3"; exon_number "3";
chr1	StringTie	exon	161143649	161143839	1000	-	.	gene_id "MSTRG.962"; transcript_id "MSTRG.962.3"; exon_number "4";
chr1	StringTie	exon	161144783	161145018	1000	-	.	gene_id "MSTRG.962"; transcript_id "MSTRG.962.3"; exon_number "5";
chr1	StringTie	exon	161145598	161145885	1000	-	.	gene_id "MSTRG.962"; transcript_id "MSTRG.962.3"; exon_number "6";
chr1	StringTie	exon	161146224	161146369	1000	-	.	gene_id "MSTRG.962"; transcript_id "MSTRG.962.3"; exon_number "7";
chr1	StringTie	exon	161147213	161147266	1000	-	.	gene_id "MSTRG.962"; transcript_id "MSTRG.962.3"; exon_number "8";
chr1	StringTie	transcript	161141102	161147210	1000	-	.	gene_id "MSTRG.962"; transcript_id "MSTRG.962.4";
chr1	StringTie	exon	161141102	161141879	1000	-	.	gene_id "MSTRG.962"; transcript_id "MSTRG.962.4"; exon_number "1";
chr1	StringTie	exon	161142017	161142121	1000	-	.	gene_id "MSTRG.962"; transcript_id "MSTRG.962.4"; exon_number "2";
chr1	StringTie	exon	161143395	161143517	1000	-	.	gene_id "MSTRG.962"; transcript_id "MSTRG.962.4"; exon_number "3";
chr1	StringTie	exon	161143649	161143839	1000	-	.	gene_id "MSTRG.962"; transcript_id "MSTRG.962.4"; exon_number "4";
chr1	StringTie	exon	161144783	161145018	1000	-	.	gene_id "MSTRG.962"; transcript_id "MSTRG.962.4"; exon_number "5";
chr1	StringTie	exon	161145598	161145885	1000	-	.	gene_id "MSTRG.962"; transcript_id "MSTRG.962.4"; exon_number "6";
chr1	StringTie	exon	161146224	161146369	1000	-	.	gene_id "MSTRG.962"; transcript_id "MSTRG.962.4"; exon_number "7";
chr1	StringTie	exon	161146702	161147210	1000	-	.	gene_id "MSTRG.962"; transcript_id "MSTRG.962.4"; exon_number "8";
chr1	StringTie	transcript	161141102	161147210	1000	-	.	gene_id "MSTRG.962"; transcript_id "MSTRG.962.5";
chr1	StringTie	exon	161141102	161141854	1000	-	.	gene_id "MSTRG.962"; transcript_id "MSTRG.962.5"; exon_number "1";
chr1	StringTie	exon	161142017	161142121	1000	-	.	gene_id "MSTRG.962"; transcript_id "MSTRG.962.5"; exon_number "2";
chr1	StringTie	exon	161143395	161143517	1000	-	.	gene_id "MSTRG.962"; transcript_id "MSTRG.962.5"; exon_number "3";
chr1	StringTie	exon	161143649	161143839	1000	-	.	gene_id "MSTRG.962"; transcript_id "MSTRG.962.5"; exon_number "4";
chr1	StringTie	exon	161144783	161145018	1000	-	.	gene_id "MSTRG.962"; transcript_id "MSTRG.962.5"; exon_number "5";
chr1	StringTie	exon	161145598	161145885	1000	-	.	gene_id "MSTRG.962"; transcript_id "MSTRG.962.5"; exon_number "6";
chr1	StringTie	exon	161146224	161147210	1000	-	.	gene_id "MSTRG.962"; transcript_id "MSTRG.962.5"; exon_number "7";
chr1	StringTie	transcript	161172162	161184182	1000	+	.	gene_id "MSTRG.963"; transcript_id "MSTRG.963.1";
chr1	StringTie	exon	161172162	161172270	1000	+	.	gene_id "MSTRG.963"; transcript_id "MSTRG.963.1"; exon_number "1";
chr1	StringTie	exon	161173227	161173333	1000	+	.	gene_id "MSTRG.963"; transcript_id "MSTRG.963.1"; exon_number "2";
chr1	StringTie	exon	161176197	161176387	1000	+	.	gene_id "MSTRG.963"; transcript_id "MSTRG.963.1"; exon_number "3";
chr1	StringTie	exon	161178983	161179103	1000	+	.	gene_id "MSTRG.963"; transcript_id "MSTRG.963.1"; exon_number "4";
chr1	StringTie	exon	161179273	161179385	1000	+	.	gene_id "MSTRG.963"; transcript_id "MSTRG.963.1"; exon_number "5";
chr1	StringTie	exon	161179647	161179721	1000	+	.	gene_id "MSTRG.963"; transcript_id "MSTRG.963.1"; exon_number "6";
chr1	StringTie	exon	161179901	161179978	1000	+	.	gene_id "MSTRG.963"; transcript_id "MSTRG.963.1"; exon_number "7";
chr1	StringTie	exon	161180094	161180179	1000	+	.	gene_id "MSTRG.963"; transcript_id "MSTRG.963.1"; exon_number "8";
chr1	StringTie	exon	161180381	161180500	1000	+	.	gene_id "MSTRG.963"; transcript_id "MSTRG.963.1"; exon_number "9";
chr1	StringTie	exon	161182141	161182270	1000	+	.	gene_id "MSTRG.963"; transcript_id "MSTRG.963.1"; exon_number "10";
chr1	StringTie	exon	161183170	161183265	1000	+	.	gene_id "MSTRG.963"; transcript_id "MSTRG.963.1"; exon_number "11";
chr1	StringTie	exon	161183439	161183522	1000	+	.	gene_id "MSTRG.963"; transcript_id "MSTRG.963.1"; exon_number "12";
chr1	StringTie	exon	161183654	161183711	1000	+	.	gene_id "MSTRG.963"; transcript_id "MSTRG.963.1"; exon_number "13";
chr1	StringTie	exon	161183946	161184182	1000	+	.	gene_id "MSTRG.963"; transcript_id "MSTRG.963.1"; exon_number "14";
chr1	StringTie	transcript	161195793	161200408	1000	+	.	gene_id "MSTRG.964"; transcript_id "MSTRG.964.1";
chr1	StringTie	exon	161195793	161195926	1000	+	.	gene_id "MSTRG.964"; transcript_id "MSTRG.964.1"; exon_number "1";
chr1	StringTie	exon	161196145	161196394	1000	+	.	gene_id "MSTRG.964"; transcript_id "MSTRG.964.1"; exon_number "2";
chr1	StringTie	exon	161196678	161196745	1000	+	.	gene_id "MSTRG.964"; transcript_id "MSTRG.964.1"; exon_number "3";
chr1	StringTie	exon	161197048	161197140	1000	+	.	gene_id "MSTRG.964"; transcript_id "MSTRG.964.1"; exon_number "4";
chr1	StringTie	exon	161197426	161197527	1000	+	.	gene_id "MSTRG.964"; transcript_id "MSTRG.964.1"; exon_number "5";
chr1	StringTie	exon	161197674	161197779	1000	+	.	gene_id "MSTRG.964"; transcript_id "MSTRG.964.1"; exon_number "6";
chr1	StringTie	exon	161197976	161198098	1000	+	.	gene_id "MSTRG.964"; transcript_id "MSTRG.964.1"; exon_number "7";
chr1	StringTie	exon	161198218	161198294	1000	+	.	gene_id "MSTRG.964"; transcript_id "MSTRG.964.1"; exon_number "8";
chr1	StringTie	exon	161198505	161198607	1000	+	.	gene_id "MSTRG.964"; transcript_id "MSTRG.964.1"; exon_number "9";
chr1	StringTie	exon	161198746	161200408	1000	+	.	gene_id "MSTRG.964"; transcript_id "MSTRG.964.1"; exon_number "10";
chr1	StringTie	transcript	161195850	161200397	1000	+	.	gene_id "MSTRG.964"; transcript_id "MSTRG.964.2";
chr1	StringTie	exon	161195850	161195926	1000	+	.	gene_id "MSTRG.964"; transcript_id "MSTRG.964.2"; exon_number "1";
chr1	StringTie	exon	161196245	161196394	1000	+	.	gene_id "MSTRG.964"; transcript_id "MSTRG.964.2"; exon_number "2";
chr1	StringTie	exon	161196678	161196745	1000	+	.	gene_id "MSTRG.964"; transcript_id "MSTRG.964.2"; exon_number "3";
chr1	StringTie	exon	161197048	161197140	1000	+	.	gene_id "MSTRG.964"; transcript_id "MSTRG.964.2"; exon_number "4";
chr1	StringTie	exon	161197426	161197527	1000	+	.	gene_id "MSTRG.964"; transcript_id "MSTRG.964.2"; exon_number "5";
chr1	StringTie	exon	161197674	161197779	1000	+	.	gene_id "MSTRG.964"; transcript_id "MSTRG.964.2"; exon_number "6";
chr1	StringTie	exon	161197976	161198098	1000	+	.	gene_id "MSTRG.964"; transcript_id "MSTRG.964.2"; exon_number "7";
chr1	StringTie	exon	161198218	161198294	1000	+	.	gene_id "MSTRG.964"; transcript_id "MSTRG.964.2"; exon_number "8";
chr1	StringTie	exon	161198505	161198607	1000	+	.	gene_id "MSTRG.964"; transcript_id "MSTRG.964.2"; exon_number "9";
chr1	StringTie	exon	161198746	161200397	1000	+	.	gene_id "MSTRG.964"; transcript_id "MSTRG.964.2"; exon_number "10";
chr1	StringTie	transcript	161195850	161200397	1000	+	.	gene_id "MSTRG.964"; transcript_id "MSTRG.964.3";
chr1	StringTie	exon	161195850	161195926	1000	+	.	gene_id "MSTRG.964"; transcript_id "MSTRG.964.3"; exon_number "1";
chr1	StringTie	exon	161196266	161196394	1000	+	.	gene_id "MSTRG.964"; transcript_id "MSTRG.964.3"; exon_number "2";
chr1	StringTie	exon	161196678	161196745	1000	+	.	gene_id "MSTRG.964"; transcript_id "MSTRG.964.3"; exon_number "3";
chr1	StringTie	exon	161197048	161197140	1000	+	.	gene_id "MSTRG.964"; transcript_id "MSTRG.964.3"; exon_number "4";
chr1	StringTie	exon	161197426	161197527	1000	+	.	gene_id "MSTRG.964"; transcript_id "MSTRG.964.3"; exon_number "5";
chr1	StringTie	exon	161197674	161197779	1000	+	.	gene_id "MSTRG.964"; transcript_id "MSTRG.964.3"; exon_number "6";
chr1	StringTie	exon	161197976	161198098	1000	+	.	gene_id "MSTRG.964"; transcript_id "MSTRG.964.3"; exon_number "7";
chr1	StringTie	exon	161198218	161198294	1000	+	.	gene_id "MSTRG.964"; transcript_id "MSTRG.964.3"; exon_number "8";
chr1	StringTie	exon	161198505	161198607	1000	+	.	gene_id "MSTRG.964"; transcript_id "MSTRG.964.3"; exon_number "9";
chr1	StringTie	exon	161198746	161200397	1000	+	.	gene_id "MSTRG.964"; transcript_id "MSTRG.964.3"; exon_number "10";
chr1	StringTie	transcript	161284047	161332984	1000	+	.	gene_id "MSTRG.965"; transcript_id "MSTRG.965.1";
chr1	StringTie	exon	161284047	161284215	1000	+	.	gene_id "MSTRG.965"; transcript_id "MSTRG.965.1"; exon_number "1";
chr1	StringTie	exon	161293404	161293460	1000	+	.	gene_id "MSTRG.965"; transcript_id "MSTRG.965.1"; exon_number "2";
chr1	StringTie	exon	161298186	161298287	1000	+	.	gene_id "MSTRG.965"; transcript_id "MSTRG.965.1"; exon_number "3";
chr1	StringTie	exon	161310384	161310445	1000	+	.	gene_id "MSTRG.965"; transcript_id "MSTRG.965.1"; exon_number "4";
chr1	StringTie	exon	161326467	161326630	1000	+	.	gene_id "MSTRG.965"; transcript_id "MSTRG.965.1"; exon_number "5";
chr1	StringTie	exon	161332119	161332984	1000	+	.	gene_id "MSTRG.965"; transcript_id "MSTRG.965.1"; exon_number "6";
chr1	StringTie	transcript	161284171	161332979	1000	+	.	gene_id "MSTRG.965"; transcript_id "MSTRG.965.2";
chr1	StringTie	exon	161284171	161284215	1000	+	.	gene_id "MSTRG.965"; transcript_id "MSTRG.965.2"; exon_number "1";
chr1	StringTie	exon	161293404	161293460	1000	+	.	gene_id "MSTRG.965"; transcript_id "MSTRG.965.2"; exon_number "2";
chr1	StringTie	exon	161298186	161298287	1000	+	.	gene_id "MSTRG.965"; transcript_id "MSTRG.965.2"; exon_number "3";
chr1	StringTie	exon	161310384	161310445	1000	+	.	gene_id "MSTRG.965"; transcript_id "MSTRG.965.2"; exon_number "4";
chr1	StringTie	exon	161332119	161332979	1000	+	.	gene_id "MSTRG.965"; transcript_id "MSTRG.965.2"; exon_number "5";
chr1	StringTie	transcript	161284178	161334520	1000	+	.	gene_id "MSTRG.965"; transcript_id "MSTRG.965.3";
chr1	StringTie	exon	161284178	161284215	1000	+	.	gene_id "MSTRG.965"; transcript_id "MSTRG.965.3"; exon_number "1";
chr1	StringTie	exon	161293404	161293460	1000	+	.	gene_id "MSTRG.965"; transcript_id "MSTRG.965.3"; exon_number "2";
chr1	StringTie	exon	161298186	161298287	1000	+	.	gene_id "MSTRG.965"; transcript_id "MSTRG.965.3"; exon_number "3";
chr1	StringTie	exon	161310384	161310445	1000	+	.	gene_id "MSTRG.965"; transcript_id "MSTRG.965.3"; exon_number "4";
chr1	StringTie	exon	161326467	161326630	1000	+	.	gene_id "MSTRG.965"; transcript_id "MSTRG.965.3"; exon_number "5";
chr1	StringTie	exon	161332119	161332579	1000	+	.	gene_id "MSTRG.965"; transcript_id "MSTRG.965.3"; exon_number "6";
chr1	StringTie	exon	161332625	161334520	1000	+	.	gene_id "MSTRG.965"; transcript_id "MSTRG.965.3"; exon_number "7";
chr1	StringTie	transcript	161284178	161334520	1000	+	.	gene_id "MSTRG.965"; transcript_id "MSTRG.965.4";
chr1	StringTie	exon	161284178	161284215	1000	+	.	gene_id "MSTRG.965"; transcript_id "MSTRG.965.4"; exon_number "1";
chr1	StringTie	exon	161293404	161293460	1000	+	.	gene_id "MSTRG.965"; transcript_id "MSTRG.965.4"; exon_number "2";
chr1	StringTie	exon	161298186	161298287	1000	+	.	gene_id "MSTRG.965"; transcript_id "MSTRG.965.4"; exon_number "3";
chr1	StringTie	exon	161310384	161310445	1000	+	.	gene_id "MSTRG.965"; transcript_id "MSTRG.965.4"; exon_number "4";
chr1	StringTie	exon	161326467	161326630	1000	+	.	gene_id "MSTRG.965"; transcript_id "MSTRG.965.4"; exon_number "5";
chr1	StringTie	exon	161332119	161332584	1000	+	.	gene_id "MSTRG.965"; transcript_id "MSTRG.965.4"; exon_number "6";
chr1	StringTie	exon	161332633	161334520	1000	+	.	gene_id "MSTRG.965"; transcript_id "MSTRG.965.4"; exon_number "7";
chr1	StringTie	transcript	161293404	161332447	1000	+	.	gene_id "MSTRG.965"; transcript_id "MSTRG.965.5";
chr1	StringTie	exon	161293404	161293460	1000	+	.	gene_id "MSTRG.965"; transcript_id "MSTRG.965.5"; exon_number "1";
chr1	StringTie	exon	161296441	161296558	1000	+	.	gene_id "MSTRG.965"; transcript_id "MSTRG.965.5"; exon_number "2";
chr1	StringTie	exon	161298186	161298287	1000	+	.	gene_id "MSTRG.965"; transcript_id "MSTRG.965.5"; exon_number "3";
chr1	StringTie	exon	161310384	161310445	1000	+	.	gene_id "MSTRG.965"; transcript_id "MSTRG.965.5"; exon_number "4";
chr1	StringTie	exon	161326467	161326630	1000	+	.	gene_id "MSTRG.965"; transcript_id "MSTRG.965.5"; exon_number "5";
chr1	StringTie	exon	161332119	161332447	1000	+	.	gene_id "MSTRG.965"; transcript_id "MSTRG.965.5"; exon_number "6";
chr1	StringTie	transcript	161332981	161337815	1000	-	.	gene_id "MSTRG.966"; transcript_id "MSTRG.966.1";
chr1	StringTie	exon	161332981	161337815	1000	-	.	gene_id "MSTRG.966"; transcript_id "MSTRG.966.1"; exon_number "1";
chr1	StringTie	transcript	161335493	161344491	1000	+	.	gene_id "MSTRG.967"; transcript_id "MSTRG.967.1";
chr1	StringTie	exon	161335493	161344491	1000	+	.	gene_id "MSTRG.967"; transcript_id "MSTRG.967.1"; exon_number "1";
chr1	StringTie	transcript	161676762	161684138	1000	+	.	gene_id "MSTRG.968"; transcript_id "MSTRG.968.1";
chr1	StringTie	exon	161676762	161677133	1000	+	.	gene_id "MSTRG.968"; transcript_id "MSTRG.968.1"; exon_number "1";
chr1	StringTie	exon	161680550	161680702	1000	+	.	gene_id "MSTRG.968"; transcript_id "MSTRG.968.1"; exon_number "2";
chr1	StringTie	exon	161680998	161681264	1000	+	.	gene_id "MSTRG.968"; transcript_id "MSTRG.968.1"; exon_number "3";
chr1	StringTie	exon	161681724	161682008	1000	+	.	gene_id "MSTRG.968"; transcript_id "MSTRG.968.1"; exon_number "4";
chr1	StringTie	exon	161682875	161684138	1000	+	.	gene_id "MSTRG.968"; transcript_id "MSTRG.968.1"; exon_number "5";
chr1	StringTie	transcript	161719560	161726952	1000	+	.	gene_id "MSTRG.969"; transcript_id "MSTRG.969.1";
chr1	StringTie	exon	161719560	161719935	1000	+	.	gene_id "MSTRG.969"; transcript_id "MSTRG.969.1"; exon_number "1";
chr1	StringTie	exon	161721458	161721571	1000	+	.	gene_id "MSTRG.969"; transcript_id "MSTRG.969.1"; exon_number "2";
chr1	StringTie	exon	161721656	161721774	1000	+	.	gene_id "MSTRG.969"; transcript_id "MSTRG.969.1"; exon_number "3";
chr1	StringTie	exon	161722158	161722254	1000	+	.	gene_id "MSTRG.969"; transcript_id "MSTRG.969.1"; exon_number "4";
chr1	StringTie	exon	161722865	161723051	1000	+	.	gene_id "MSTRG.969"; transcript_id "MSTRG.969.1"; exon_number "5";
chr1	StringTie	exon	161726576	161726952	1000	+	.	gene_id "MSTRG.969"; transcript_id "MSTRG.969.1"; exon_number "6";
chr1	StringTie	transcript	161719560	161726952	1000	+	.	gene_id "MSTRG.969"; transcript_id "MSTRG.969.2";
chr1	StringTie	exon	161719560	161719935	1000	+	.	gene_id "MSTRG.969"; transcript_id "MSTRG.969.2"; exon_number "1";
chr1	StringTie	exon	161721445	161721571	1000	+	.	gene_id "MSTRG.969"; transcript_id "MSTRG.969.2"; exon_number "2";
chr1	StringTie	exon	161721656	161721774	1000	+	.	gene_id "MSTRG.969"; transcript_id "MSTRG.969.2"; exon_number "3";
chr1	StringTie	exon	161722158	161722254	1000	+	.	gene_id "MSTRG.969"; transcript_id "MSTRG.969.2"; exon_number "4";
chr1	StringTie	exon	161722865	161723051	1000	+	.	gene_id "MSTRG.969"; transcript_id "MSTRG.969.2"; exon_number "5";
chr1	StringTie	exon	161726576	161726952	1000	+	.	gene_id "MSTRG.969"; transcript_id "MSTRG.969.2"; exon_number "6";
chr1	StringTie	transcript	161736084	161933860	1000	+	.	gene_id "MSTRG.970"; transcript_id "MSTRG.970.1";
chr1	StringTie	exon	161736084	161736232	1000	+	.	gene_id "MSTRG.970"; transcript_id "MSTRG.970.1"; exon_number "1";
chr1	StringTie	exon	161748034	161748110	1000	+	.	gene_id "MSTRG.970"; transcript_id "MSTRG.970.1"; exon_number "2";
chr1	StringTie	exon	161751702	161751789	1000	+	.	gene_id "MSTRG.970"; transcript_id "MSTRG.970.1"; exon_number "3";
chr1	StringTie	exon	161753780	161753886	1000	+	.	gene_id "MSTRG.970"; transcript_id "MSTRG.970.1"; exon_number "4";
chr1	StringTie	exon	161761198	161761327	1000	+	.	gene_id "MSTRG.970"; transcript_id "MSTRG.970.1"; exon_number "5";
chr1	StringTie	exon	161761914	161762117	1000	+	.	gene_id "MSTRG.970"; transcript_id "MSTRG.970.1"; exon_number "6";
chr1	StringTie	exon	161771842	161772062	1000	+	.	gene_id "MSTRG.970"; transcript_id "MSTRG.970.1"; exon_number "7";
chr1	StringTie	exon	161789423	161789608	1000	+	.	gene_id "MSTRG.970"; transcript_id "MSTRG.970.1"; exon_number "8";
chr1	StringTie	exon	161790860	161790951	1000	+	.	gene_id "MSTRG.970"; transcript_id "MSTRG.970.1"; exon_number "9";
chr1	StringTie	exon	161816239	161816370	1000	+	.	gene_id "MSTRG.970"; transcript_id "MSTRG.970.1"; exon_number "10";
chr1	StringTie	exon	161821512	161821625	1000	+	.	gene_id "MSTRG.970"; transcript_id "MSTRG.970.1"; exon_number "11";
chr1	StringTie	exon	161823014	161823113	1000	+	.	gene_id "MSTRG.970"; transcript_id "MSTRG.970.1"; exon_number "12";
chr1	StringTie	exon	161829997	161830067	1000	+	.	gene_id "MSTRG.970"; transcript_id "MSTRG.970.1"; exon_number "13";
chr1	StringTie	exon	161832988	161833102	1000	+	.	gene_id "MSTRG.970"; transcript_id "MSTRG.970.1"; exon_number "14";
chr1	StringTie	exon	161882086	161882170	1000	+	.	gene_id "MSTRG.970"; transcript_id "MSTRG.970.1"; exon_number "15";
chr1	StringTie	exon	161928236	161933860	1000	+	.	gene_id "MSTRG.970"; transcript_id "MSTRG.970.1"; exon_number "16";
chr1	StringTie	transcript	162467633	162499400	1000	+	.	gene_id "MSTRG.971"; transcript_id "MSTRG.971.1";
chr1	StringTie	exon	162467633	162468058	1000	+	.	gene_id "MSTRG.971"; transcript_id "MSTRG.971.1"; exon_number "1";
chr1	StringTie	exon	162469745	162470037	1000	+	.	gene_id "MSTRG.971"; transcript_id "MSTRG.971.1"; exon_number "2";
chr1	StringTie	exon	162470703	162470894	1000	+	.	gene_id "MSTRG.971"; transcript_id "MSTRG.971.1"; exon_number "3";
chr1	StringTie	exon	162473544	162473638	1000	+	.	gene_id "MSTRG.971"; transcript_id "MSTRG.971.1"; exon_number "4";
chr1	StringTie	exon	162482290	162482366	1000	+	.	gene_id "MSTRG.971"; transcript_id "MSTRG.971.1"; exon_number "5";
chr1	StringTie	exon	162482515	162482613	1000	+	.	gene_id "MSTRG.971"; transcript_id "MSTRG.971.1"; exon_number "6";
chr1	StringTie	exon	162487892	162487980	1000	+	.	gene_id "MSTRG.971"; transcript_id "MSTRG.971.1"; exon_number "7";
chr1	StringTie	exon	162492194	162499400	1000	+	.	gene_id "MSTRG.971"; transcript_id "MSTRG.971.1"; exon_number "8";
chr1	StringTie	transcript	162531323	162569627	1000	+	.	gene_id "MSTRG.972"; transcript_id "MSTRG.972.1";
chr1	StringTie	exon	162531323	162531567	1000	+	.	gene_id "MSTRG.972"; transcript_id "MSTRG.972.1"; exon_number "1";
chr1	StringTie	exon	162535802	162536138	1000	+	.	gene_id "MSTRG.972"; transcript_id "MSTRG.972.1"; exon_number "2";
chr1	StringTie	exon	162546567	162546771	1000	+	.	gene_id "MSTRG.972"; transcript_id "MSTRG.972.1"; exon_number "3";
chr1	StringTie	exon	162549218	162549393	1000	+	.	gene_id "MSTRG.972"; transcript_id "MSTRG.972.1"; exon_number "4";
chr1	StringTie	exon	162551077	162551249	1000	+	.	gene_id "MSTRG.972"; transcript_id "MSTRG.972.1"; exon_number "5";
chr1	StringTie	exon	162557265	162557458	1000	+	.	gene_id "MSTRG.972"; transcript_id "MSTRG.972.1"; exon_number "6";
chr1	StringTie	exon	162558483	162558623	1000	+	.	gene_id "MSTRG.972"; transcript_id "MSTRG.972.1"; exon_number "7";
chr1	StringTie	exon	162560113	162560301	1000	+	.	gene_id "MSTRG.972"; transcript_id "MSTRG.972.1"; exon_number "8";
chr1	StringTie	exon	162567582	162567648	1000	+	.	gene_id "MSTRG.972"; transcript_id "MSTRG.972.1"; exon_number "9";
chr1	StringTie	exon	162569061	162569627	1000	+	.	gene_id "MSTRG.972"; transcript_id "MSTRG.972.1"; exon_number "10";
chr1	StringTie	transcript	162535827	162569621	1000	+	.	gene_id "MSTRG.972"; transcript_id "MSTRG.972.2";
chr1	StringTie	exon	162535827	162536138	1000	+	.	gene_id "MSTRG.972"; transcript_id "MSTRG.972.2"; exon_number "1";
chr1	StringTie	exon	162546567	162546771	1000	+	.	gene_id "MSTRG.972"; transcript_id "MSTRG.972.2"; exon_number "2";
chr1	StringTie	exon	162549218	162549393	1000	+	.	gene_id "MSTRG.972"; transcript_id "MSTRG.972.2"; exon_number "3";
chr1	StringTie	exon	162551077	162551249	1000	+	.	gene_id "MSTRG.972"; transcript_id "MSTRG.972.2"; exon_number "4";
chr1	StringTie	exon	162557265	162557458	1000	+	.	gene_id "MSTRG.972"; transcript_id "MSTRG.972.2"; exon_number "5";
chr1	StringTie	exon	162558483	162558623	1000	+	.	gene_id "MSTRG.972"; transcript_id "MSTRG.972.2"; exon_number "6";
chr1	StringTie	exon	162560113	162560301	1000	+	.	gene_id "MSTRG.972"; transcript_id "MSTRG.972.2"; exon_number "7";
chr1	StringTie	exon	162562522	162562572	1000	+	.	gene_id "MSTRG.972"; transcript_id "MSTRG.972.2"; exon_number "8";
chr1	StringTie	exon	162567582	162567648	1000	+	.	gene_id "MSTRG.972"; transcript_id "MSTRG.972.2"; exon_number "9";
chr1	StringTie	exon	162569061	162569621	1000	+	.	gene_id "MSTRG.972"; transcript_id "MSTRG.972.2"; exon_number "10";
chr1	StringTie	transcript	162535827	162569621	1000	+	.	gene_id "MSTRG.972"; transcript_id "MSTRG.972.3";
chr1	StringTie	exon	162535827	162536138	1000	+	.	gene_id "MSTRG.972"; transcript_id "MSTRG.972.3"; exon_number "1";
chr1	StringTie	exon	162546567	162546771	1000	+	.	gene_id "MSTRG.972"; transcript_id "MSTRG.972.3"; exon_number "2";
chr1	StringTie	exon	162549218	162549393	1000	+	.	gene_id "MSTRG.972"; transcript_id "MSTRG.972.3"; exon_number "3";
chr1	StringTie	exon	162551077	162551249	1000	+	.	gene_id "MSTRG.972"; transcript_id "MSTRG.972.3"; exon_number "4";
chr1	StringTie	exon	162557265	162557458	1000	+	.	gene_id "MSTRG.972"; transcript_id "MSTRG.972.3"; exon_number "5";
chr1	StringTie	exon	162558483	162558623	1000	+	.	gene_id "MSTRG.972"; transcript_id "MSTRG.972.3"; exon_number "6";
chr1	StringTie	exon	162560113	162560301	1000	+	.	gene_id "MSTRG.972"; transcript_id "MSTRG.972.3"; exon_number "7";
chr1	StringTie	exon	162562525	162562572	1000	+	.	gene_id "MSTRG.972"; transcript_id "MSTRG.972.3"; exon_number "8";
chr1	StringTie	exon	162567582	162567648	1000	+	.	gene_id "MSTRG.972"; transcript_id "MSTRG.972.3"; exon_number "9";
chr1	StringTie	exon	162569061	162569621	1000	+	.	gene_id "MSTRG.972"; transcript_id "MSTRG.972.3"; exon_number "10";
chr1	StringTie	transcript	162760536	162782319	1000	+	.	gene_id "MSTRG.973"; transcript_id "MSTRG.973.1";
chr1	StringTie	exon	162760536	162760625	1000	+	.	gene_id "MSTRG.973"; transcript_id "MSTRG.973.1"; exon_number "1";
chr1	StringTie	exon	162762449	162762652	1000	+	.	gene_id "MSTRG.973"; transcript_id "MSTRG.973.1"; exon_number "2";
chr1	StringTie	exon	162766375	162766467	1000	+	.	gene_id "MSTRG.973"; transcript_id "MSTRG.973.1"; exon_number "3";
chr1	StringTie	exon	162767592	162767706	1000	+	.	gene_id "MSTRG.973"; transcript_id "MSTRG.973.1"; exon_number "4";
chr1	StringTie	exon	162769533	162769727	1000	+	.	gene_id "MSTRG.973"; transcript_id "MSTRG.973.1"; exon_number "5";
chr1	StringTie	exon	162773221	162773325	1000	+	.	gene_id "MSTRG.973"; transcript_id "MSTRG.973.1"; exon_number "6";
chr1	StringTie	exon	162774057	162774113	1000	+	.	gene_id "MSTRG.973"; transcript_id "MSTRG.973.1"; exon_number "7";
chr1	StringTie	exon	162775184	162775282	1000	+	.	gene_id "MSTRG.973"; transcript_id "MSTRG.973.1"; exon_number "8";
chr1	StringTie	exon	162782088	162782319	1000	+	.	gene_id "MSTRG.973"; transcript_id "MSTRG.973.1"; exon_number "9";
chr1	StringTie	transcript	162760579	162782944	1000	+	.	gene_id "MSTRG.973"; transcript_id "MSTRG.973.2";
chr1	StringTie	exon	162760579	162760625	1000	+	.	gene_id "MSTRG.973"; transcript_id "MSTRG.973.2"; exon_number "1";
chr1	StringTie	exon	162762449	162762652	1000	+	.	gene_id "MSTRG.973"; transcript_id "MSTRG.973.2"; exon_number "2";
chr1	StringTie	exon	162766375	162766467	1000	+	.	gene_id "MSTRG.973"; transcript_id "MSTRG.973.2"; exon_number "3";
chr1	StringTie	exon	162767618	162767706	1000	+	.	gene_id "MSTRG.973"; transcript_id "MSTRG.973.2"; exon_number "4";
chr1	StringTie	exon	162769533	162769727	1000	+	.	gene_id "MSTRG.973"; transcript_id "MSTRG.973.2"; exon_number "5";
chr1	StringTie	exon	162773221	162773325	1000	+	.	gene_id "MSTRG.973"; transcript_id "MSTRG.973.2"; exon_number "6";
chr1	StringTie	exon	162774057	162774113	1000	+	.	gene_id "MSTRG.973"; transcript_id "MSTRG.973.2"; exon_number "7";
chr1	StringTie	exon	162775184	162775282	1000	+	.	gene_id "MSTRG.973"; transcript_id "MSTRG.973.2"; exon_number "8";
chr1	StringTie	exon	162782088	162782944	1000	+	.	gene_id "MSTRG.973"; transcript_id "MSTRG.973.2"; exon_number "9";
chr1	StringTie	transcript	163291725	163325554	1000	+	.	gene_id "MSTRG.974"; transcript_id "MSTRG.974.1";
chr1	StringTie	exon	163291725	163291856	1000	+	.	gene_id "MSTRG.974"; transcript_id "MSTRG.974.1"; exon_number "1";
chr1	StringTie	exon	163295822	163295964	1000	+	.	gene_id "MSTRG.974"; transcript_id "MSTRG.974.1"; exon_number "2";
chr1	StringTie	exon	163297278	163297352	1000	+	.	gene_id "MSTRG.974"; transcript_id "MSTRG.974.1"; exon_number "3";
chr1	StringTie	exon	163298018	163298094	1000	+	.	gene_id "MSTRG.974"; transcript_id "MSTRG.974.1"; exon_number "4";
chr1	StringTie	exon	163298636	163298697	1000	+	.	gene_id "MSTRG.974"; transcript_id "MSTRG.974.1"; exon_number "5";
chr1	StringTie	exon	163306541	163306638	1000	+	.	gene_id "MSTRG.974"; transcript_id "MSTRG.974.1"; exon_number "6";
chr1	StringTie	exon	163307810	163307883	1000	+	.	gene_id "MSTRG.974"; transcript_id "MSTRG.974.1"; exon_number "7";
chr1	StringTie	exon	163309171	163309267	1000	+	.	gene_id "MSTRG.974"; transcript_id "MSTRG.974.1"; exon_number "8";
chr1	StringTie	exon	163310154	163310216	1000	+	.	gene_id "MSTRG.974"; transcript_id "MSTRG.974.1"; exon_number "9";
chr1	StringTie	exon	163313523	163313660	1000	+	.	gene_id "MSTRG.974"; transcript_id "MSTRG.974.1"; exon_number "10";
chr1	StringTie	exon	163315468	163315608	1000	+	.	gene_id "MSTRG.974"; transcript_id "MSTRG.974.1"; exon_number "11";
chr1	StringTie	exon	163317553	163317728	1000	+	.	gene_id "MSTRG.974"; transcript_id "MSTRG.974.1"; exon_number "12";
chr1	StringTie	exon	163318735	163318870	1000	+	.	gene_id "MSTRG.974"; transcript_id "MSTRG.974.1"; exon_number "13";
chr1	StringTie	exon	163325125	163325554	1000	+	.	gene_id "MSTRG.974"; transcript_id "MSTRG.974.1"; exon_number "14";
chr1	StringTie	transcript	163291744	163325554	1000	+	.	gene_id "MSTRG.974"; transcript_id "MSTRG.974.2";
chr1	StringTie	exon	163291744	163292002	1000	+	.	gene_id "MSTRG.974"; transcript_id "MSTRG.974.2"; exon_number "1";
chr1	StringTie	exon	163295822	163295964	1000	+	.	gene_id "MSTRG.974"; transcript_id "MSTRG.974.2"; exon_number "2";
chr1	StringTie	exon	163297278	163297352	1000	+	.	gene_id "MSTRG.974"; transcript_id "MSTRG.974.2"; exon_number "3";
chr1	StringTie	exon	163298018	163298094	1000	+	.	gene_id "MSTRG.974"; transcript_id "MSTRG.974.2"; exon_number "4";
chr1	StringTie	exon	163298636	163298697	1000	+	.	gene_id "MSTRG.974"; transcript_id "MSTRG.974.2"; exon_number "5";
chr1	StringTie	exon	163306541	163306638	1000	+	.	gene_id "MSTRG.974"; transcript_id "MSTRG.974.2"; exon_number "6";
chr1	StringTie	exon	163307810	163307883	1000	+	.	gene_id "MSTRG.974"; transcript_id "MSTRG.974.2"; exon_number "7";
chr1	StringTie	exon	163309171	163309267	1000	+	.	gene_id "MSTRG.974"; transcript_id "MSTRG.974.2"; exon_number "8";
chr1	StringTie	exon	163310154	163310216	1000	+	.	gene_id "MSTRG.974"; transcript_id "MSTRG.974.2"; exon_number "9";
chr1	StringTie	exon	163313523	163313660	1000	+	.	gene_id "MSTRG.974"; transcript_id "MSTRG.974.2"; exon_number "10";
chr1	StringTie	exon	163315468	163315608	1000	+	.	gene_id "MSTRG.974"; transcript_id "MSTRG.974.2"; exon_number "11";
chr1	StringTie	exon	163317553	163317728	1000	+	.	gene_id "MSTRG.974"; transcript_id "MSTRG.974.2"; exon_number "12";
chr1	StringTie	exon	163318735	163318870	1000	+	.	gene_id "MSTRG.974"; transcript_id "MSTRG.974.2"; exon_number "13";
chr1	StringTie	exon	163325125	163325554	1000	+	.	gene_id "MSTRG.974"; transcript_id "MSTRG.974.2"; exon_number "14";
chr1	StringTie	transcript	164529060	164816192	1000	+	.	gene_id "MSTRG.975"; transcript_id "MSTRG.975.1";
chr1	StringTie	exon	164529060	164529250	1000	+	.	gene_id "MSTRG.975"; transcript_id "MSTRG.975.1"; exon_number "1";
chr1	StringTie	exon	164532475	164532548	1000	+	.	gene_id "MSTRG.975"; transcript_id "MSTRG.975.1"; exon_number "2";
chr1	StringTie	exon	164761731	164761975	1000	+	.	gene_id "MSTRG.975"; transcript_id "MSTRG.975.1"; exon_number "3";
chr1	StringTie	exon	164768936	164769126	1000	+	.	gene_id "MSTRG.975"; transcript_id "MSTRG.975.1"; exon_number "4";
chr1	StringTie	exon	164776779	164776914	1000	+	.	gene_id "MSTRG.975"; transcript_id "MSTRG.975.1"; exon_number "5";
chr1	StringTie	exon	164781227	164781386	1000	+	.	gene_id "MSTRG.975"; transcript_id "MSTRG.975.1"; exon_number "6";
chr1	StringTie	exon	164790774	164790863	1000	+	.	gene_id "MSTRG.975"; transcript_id "MSTRG.975.1"; exon_number "7";
chr1	StringTie	exon	164815821	164816192	1000	+	.	gene_id "MSTRG.975"; transcript_id "MSTRG.975.1"; exon_number "8";
chr1	StringTie	transcript	165600098	165624857	1000	+	.	gene_id "MSTRG.976"; transcript_id "MSTRG.976.1";
chr1	StringTie	exon	165600098	165600530	1000	+	.	gene_id "MSTRG.976"; transcript_id "MSTRG.976.1"; exon_number "1";
chr1	StringTie	exon	165619078	165619201	1000	+	.	gene_id "MSTRG.976"; transcript_id "MSTRG.976.1"; exon_number "2";
chr1	StringTie	exon	165620251	165620324	1000	+	.	gene_id "MSTRG.976"; transcript_id "MSTRG.976.1"; exon_number "3";
chr1	StringTie	exon	165621215	165621272	1000	+	.	gene_id "MSTRG.976"; transcript_id "MSTRG.976.1"; exon_number "4";
chr1	StringTie	exon	165623516	165623588	1000	+	.	gene_id "MSTRG.976"; transcript_id "MSTRG.976.1"; exon_number "5";
chr1	StringTie	exon	165624605	165624857	1000	+	.	gene_id "MSTRG.976"; transcript_id "MSTRG.976.1"; exon_number "6";
chr1	StringTie	transcript	165601477	165624853	1000	+	.	gene_id "MSTRG.976"; transcript_id "MSTRG.976.2";
chr1	StringTie	exon	165601477	165601511	1000	+	.	gene_id "MSTRG.976"; transcript_id "MSTRG.976.2"; exon_number "1";
chr1	StringTie	exon	165619078	165619201	1000	+	.	gene_id "MSTRG.976"; transcript_id "MSTRG.976.2"; exon_number "2";
chr1	StringTie	exon	165620251	165620324	1000	+	.	gene_id "MSTRG.976"; transcript_id "MSTRG.976.2"; exon_number "3";
chr1	StringTie	exon	165621215	165621272	1000	+	.	gene_id "MSTRG.976"; transcript_id "MSTRG.976.2"; exon_number "4";
chr1	StringTie	exon	165623516	165623588	1000	+	.	gene_id "MSTRG.976"; transcript_id "MSTRG.976.2"; exon_number "5";
chr1	StringTie	exon	165624605	165624853	1000	+	.	gene_id "MSTRG.976"; transcript_id "MSTRG.976.2"; exon_number "6";
chr1	StringTie	transcript	165631453	165668100	1000	-	.	gene_id "MSTRG.977"; transcript_id "MSTRG.977.1";
chr1	StringTie	exon	165631453	165632381	1000	-	.	gene_id "MSTRG.977"; transcript_id "MSTRG.977.1"; exon_number "1";
chr1	StringTie	exon	165634255	165634367	1000	-	.	gene_id "MSTRG.977"; transcript_id "MSTRG.977.1"; exon_number "2";
chr1	StringTie	exon	165636546	165636687	1000	-	.	gene_id "MSTRG.977"; transcript_id "MSTRG.977.1"; exon_number "3";
chr1	StringTie	exon	165638163	165638250	1000	-	.	gene_id "MSTRG.977"; transcript_id "MSTRG.977.1"; exon_number "4";
chr1	StringTie	exon	165638499	165638687	1000	-	.	gene_id "MSTRG.977"; transcript_id "MSTRG.977.1"; exon_number "5";
chr1	StringTie	exon	165648679	165648819	1000	-	.	gene_id "MSTRG.977"; transcript_id "MSTRG.977.1"; exon_number "6";
chr1	StringTie	exon	165649724	165649920	1000	-	.	gene_id "MSTRG.977"; transcript_id "MSTRG.977.1"; exon_number "7";
chr1	StringTie	exon	165651344	165651478	1000	-	.	gene_id "MSTRG.977"; transcript_id "MSTRG.977.1"; exon_number "8";
chr1	StringTie	exon	165652218	165652347	1000	-	.	gene_id "MSTRG.977"; transcript_id "MSTRG.977.1"; exon_number "9";
chr1	StringTie	exon	165664489	165664634	1000	-	.	gene_id "MSTRG.977"; transcript_id "MSTRG.977.1"; exon_number "10";
chr1	StringTie	exon	165667615	165668100	1000	-	.	gene_id "MSTRG.977"; transcript_id "MSTRG.977.1"; exon_number "11";
chr1	StringTie	transcript	165649724	165667777	1000	-	.	gene_id "MSTRG.977"; transcript_id "MSTRG.977.2";
chr1	StringTie	exon	165649724	165649920	1000	-	.	gene_id "MSTRG.977"; transcript_id "MSTRG.977.2"; exon_number "1";
chr1	StringTie	exon	165651344	165651478	1000	-	.	gene_id "MSTRG.977"; transcript_id "MSTRG.977.2"; exon_number "2";
chr1	StringTie	exon	165652218	165652347	1000	-	.	gene_id "MSTRG.977"; transcript_id "MSTRG.977.2"; exon_number "3";
chr1	StringTie	exon	165664489	165664634	1000	-	.	gene_id "MSTRG.977"; transcript_id "MSTRG.977.2"; exon_number "4";
chr1	StringTie	exon	165667487	165667777	1000	-	.	gene_id "MSTRG.977"; transcript_id "MSTRG.977.2"; exon_number "5";
chr1	StringTie	transcript	165693060	165738113	1000	-	.	gene_id "MSTRG.978"; transcript_id "MSTRG.978.1";
chr1	StringTie	exon	165693060	165697358	1000	-	.	gene_id "MSTRG.978"; transcript_id "MSTRG.978.1"; exon_number "1";
chr1	StringTie	exon	165712404	165712548	1000	-	.	gene_id "MSTRG.978"; transcript_id "MSTRG.978.1"; exon_number "2";
chr1	StringTie	exon	165721339	165721406	1000	-	.	gene_id "MSTRG.978"; transcript_id "MSTRG.978.1"; exon_number "3";
chr1	StringTie	exon	165723465	165723511	1000	-	.	gene_id "MSTRG.978"; transcript_id "MSTRG.978.1"; exon_number "4";
chr1	StringTie	exon	165728762	165728821	1000	-	.	gene_id "MSTRG.978"; transcript_id "MSTRG.978.1"; exon_number "5";
chr1	StringTie	exon	165737429	165737506	1000	-	.	gene_id "MSTRG.978"; transcript_id "MSTRG.978.1"; exon_number "6";
chr1	StringTie	exon	165737719	165738113	1000	-	.	gene_id "MSTRG.978"; transcript_id "MSTRG.978.1"; exon_number "7";
chr1	StringTie	transcript	165696032	165738417	1000	-	.	gene_id "MSTRG.978"; transcript_id "MSTRG.978.2";
chr1	StringTie	exon	165696032	165697358	1000	-	.	gene_id "MSTRG.978"; transcript_id "MSTRG.978.2"; exon_number "1";
chr1	StringTie	exon	165712404	165712548	1000	-	.	gene_id "MSTRG.978"; transcript_id "MSTRG.978.2"; exon_number "2";
chr1	StringTie	exon	165721339	165721406	1000	-	.	gene_id "MSTRG.978"; transcript_id "MSTRG.978.2"; exon_number "3";
chr1	StringTie	exon	165723465	165723511	1000	-	.	gene_id "MSTRG.978"; transcript_id "MSTRG.978.2"; exon_number "4";
chr1	StringTie	exon	165728762	165728821	1000	-	.	gene_id "MSTRG.978"; transcript_id "MSTRG.978.2"; exon_number "5";
chr1	StringTie	exon	165737429	165737506	1000	-	.	gene_id "MSTRG.978"; transcript_id "MSTRG.978.2"; exon_number "6";
chr1	StringTie	exon	165737919	165738417	1000	-	.	gene_id "MSTRG.978"; transcript_id "MSTRG.978.2"; exon_number "7";
chr1	StringTie	transcript	165696775	165738113	1000	-	.	gene_id "MSTRG.978"; transcript_id "MSTRG.978.3";
chr1	StringTie	exon	165696775	165697358	1000	-	.	gene_id "MSTRG.978"; transcript_id "MSTRG.978.3"; exon_number "1";
chr1	StringTie	exon	165712404	165712548	1000	-	.	gene_id "MSTRG.978"; transcript_id "MSTRG.978.3"; exon_number "2";
chr1	StringTie	exon	165721339	165721406	1000	-	.	gene_id "MSTRG.978"; transcript_id "MSTRG.978.3"; exon_number "3";
chr1	StringTie	exon	165723465	165723511	1000	-	.	gene_id "MSTRG.978"; transcript_id "MSTRG.978.3"; exon_number "4";
chr1	StringTie	exon	165728762	165728821	1000	-	.	gene_id "MSTRG.978"; transcript_id "MSTRG.978.3"; exon_number "5";
chr1	StringTie	exon	165737429	165737506	1000	-	.	gene_id "MSTRG.978"; transcript_id "MSTRG.978.3"; exon_number "6";
chr1	StringTie	exon	165737996	165738113	1000	-	.	gene_id "MSTRG.978"; transcript_id "MSTRG.978.3"; exon_number "7";
chr1	StringTie	transcript	165796768	165877346	1000	+	.	gene_id "MSTRG.979"; transcript_id "MSTRG.979.1";
chr1	StringTie	exon	165796768	165797169	1000	+	.	gene_id "MSTRG.979"; transcript_id "MSTRG.979.1"; exon_number "1";
chr1	StringTie	exon	165859441	165859600	1000	+	.	gene_id "MSTRG.979"; transcript_id "MSTRG.979.1"; exon_number "2";
chr1	StringTie	exon	165860463	165860559	1000	+	.	gene_id "MSTRG.979"; transcript_id "MSTRG.979.1"; exon_number "3";
chr1	StringTie	exon	165865427	165865569	1000	+	.	gene_id "MSTRG.979"; transcript_id "MSTRG.979.1"; exon_number "4";
chr1	StringTie	exon	165872419	165872516	1000	+	.	gene_id "MSTRG.979"; transcript_id "MSTRG.979.1"; exon_number "5";
chr1	StringTie	exon	165875158	165875206	1000	+	.	gene_id "MSTRG.979"; transcript_id "MSTRG.979.1"; exon_number "6";
chr1	StringTie	exon	165876921	165877346	1000	+	.	gene_id "MSTRG.979"; transcript_id "MSTRG.979.1"; exon_number "7";
chr1	StringTie	transcript	165796768	165880855	1000	+	.	gene_id "MSTRG.979"; transcript_id "MSTRG.979.2";
chr1	StringTie	exon	165796768	165797169	1000	+	.	gene_id "MSTRG.979"; transcript_id "MSTRG.979.2"; exon_number "1";
chr1	StringTie	exon	165854379	165854616	1000	+	.	gene_id "MSTRG.979"; transcript_id "MSTRG.979.2"; exon_number "2";
chr1	StringTie	exon	165859441	165859600	1000	+	.	gene_id "MSTRG.979"; transcript_id "MSTRG.979.2"; exon_number "3";
chr1	StringTie	exon	165860463	165860559	1000	+	.	gene_id "MSTRG.979"; transcript_id "MSTRG.979.2"; exon_number "4";
chr1	StringTie	exon	165865427	165865569	1000	+	.	gene_id "MSTRG.979"; transcript_id "MSTRG.979.2"; exon_number "5";
chr1	StringTie	exon	165872419	165872516	1000	+	.	gene_id "MSTRG.979"; transcript_id "MSTRG.979.2"; exon_number "6";
chr1	StringTie	exon	165875158	165875206	1000	+	.	gene_id "MSTRG.979"; transcript_id "MSTRG.979.2"; exon_number "7";
chr1	StringTie	exon	165876921	165880855	1000	+	.	gene_id "MSTRG.979"; transcript_id "MSTRG.979.2"; exon_number "8";
chr1	StringTie	transcript	165796768	165880854	1000	+	.	gene_id "MSTRG.979"; transcript_id "MSTRG.979.3";
chr1	StringTie	exon	165796768	165797169	1000	+	.	gene_id "MSTRG.979"; transcript_id "MSTRG.979.3"; exon_number "1";
chr1	StringTie	exon	165854379	165854616	1000	+	.	gene_id "MSTRG.979"; transcript_id "MSTRG.979.3"; exon_number "2";
chr1	StringTie	exon	165859441	165859600	1000	+	.	gene_id "MSTRG.979"; transcript_id "MSTRG.979.3"; exon_number "3";
chr1	StringTie	exon	165860463	165860559	1000	+	.	gene_id "MSTRG.979"; transcript_id "MSTRG.979.3"; exon_number "4";
chr1	StringTie	exon	165872419	165872516	1000	+	.	gene_id "MSTRG.979"; transcript_id "MSTRG.979.3"; exon_number "5";
chr1	StringTie	exon	165875158	165875206	1000	+	.	gene_id "MSTRG.979"; transcript_id "MSTRG.979.3"; exon_number "6";
chr1	StringTie	exon	165876921	165880854	1000	+	.	gene_id "MSTRG.979"; transcript_id "MSTRG.979.3"; exon_number "7";
chr1	StringTie	transcript	165797059	165877607	1000	+	.	gene_id "MSTRG.979"; transcript_id "MSTRG.979.4";
chr1	StringTie	exon	165797059	165797169	1000	+	.	gene_id "MSTRG.979"; transcript_id "MSTRG.979.4"; exon_number "1";
chr1	StringTie	exon	165859441	165859600	1000	+	.	gene_id "MSTRG.979"; transcript_id "MSTRG.979.4"; exon_number "2";
chr1	StringTie	exon	165860463	165860559	1000	+	.	gene_id "MSTRG.979"; transcript_id "MSTRG.979.4"; exon_number "3";
chr1	StringTie	exon	165872419	165872516	1000	+	.	gene_id "MSTRG.979"; transcript_id "MSTRG.979.4"; exon_number "4";
chr1	StringTie	exon	165875158	165875206	1000	+	.	gene_id "MSTRG.979"; transcript_id "MSTRG.979.4"; exon_number "5";
chr1	StringTie	exon	165876921	165877607	1000	+	.	gene_id "MSTRG.979"; transcript_id "MSTRG.979.4"; exon_number "6";
chr1	StringTie	transcript	166808694	166825581	1000	+	.	gene_id "MSTRG.980"; transcript_id "MSTRG.980.1";
chr1	StringTie	exon	166808694	166808841	1000	+	.	gene_id "MSTRG.980"; transcript_id "MSTRG.980.1"; exon_number "1";
chr1	StringTie	exon	166810192	166810325	1000	+	.	gene_id "MSTRG.980"; transcript_id "MSTRG.980.1"; exon_number "2";
chr1	StringTie	exon	166815849	166815975	1000	+	.	gene_id "MSTRG.980"; transcript_id "MSTRG.980.1"; exon_number "3";
chr1	StringTie	exon	166816731	166816829	1000	+	.	gene_id "MSTRG.980"; transcript_id "MSTRG.980.1"; exon_number "4";
chr1	StringTie	exon	166818175	166819660	1000	+	.	gene_id "MSTRG.980"; transcript_id "MSTRG.980.1"; exon_number "5";
chr1	StringTie	exon	166821822	166825581	1000	+	.	gene_id "MSTRG.980"; transcript_id "MSTRG.980.1"; exon_number "6";
chr1	StringTie	transcript	166808694	166825581	1000	+	.	gene_id "MSTRG.980"; transcript_id "MSTRG.980.2";
chr1	StringTie	exon	166808694	166809006	1000	+	.	gene_id "MSTRG.980"; transcript_id "MSTRG.980.2"; exon_number "1";
chr1	StringTie	exon	166810192	166810325	1000	+	.	gene_id "MSTRG.980"; transcript_id "MSTRG.980.2"; exon_number "2";
chr1	StringTie	exon	166815849	166815975	1000	+	.	gene_id "MSTRG.980"; transcript_id "MSTRG.980.2"; exon_number "3";
chr1	StringTie	exon	166816731	166816829	1000	+	.	gene_id "MSTRG.980"; transcript_id "MSTRG.980.2"; exon_number "4";
chr1	StringTie	exon	166818175	166825581	1000	+	.	gene_id "MSTRG.980"; transcript_id "MSTRG.980.2"; exon_number "5";
chr1	StringTie	transcript	166808694	166823710	1000	+	.	gene_id "MSTRG.980"; transcript_id "MSTRG.980.3";
chr1	StringTie	exon	166808694	166809006	1000	+	.	gene_id "MSTRG.980"; transcript_id "MSTRG.980.3"; exon_number "1";
chr1	StringTie	exon	166810192	166810325	1000	+	.	gene_id "MSTRG.980"; transcript_id "MSTRG.980.3"; exon_number "2";
chr1	StringTie	exon	166815849	166815975	1000	+	.	gene_id "MSTRG.980"; transcript_id "MSTRG.980.3"; exon_number "3";
chr1	StringTie	exon	166816731	166816829	1000	+	.	gene_id "MSTRG.980"; transcript_id "MSTRG.980.3"; exon_number "4";
chr1	StringTie	exon	166818175	166819660	1000	+	.	gene_id "MSTRG.980"; transcript_id "MSTRG.980.3"; exon_number "5";
chr1	StringTie	exon	166821822	166823710	1000	+	.	gene_id "MSTRG.980"; transcript_id "MSTRG.980.3"; exon_number "6";
chr1	StringTie	transcript	166825747	166845564	1000	-	.	gene_id "MSTRG.981"; transcript_id "MSTRG.981.1";
chr1	StringTie	exon	166825747	166826956	1000	-	.	gene_id "MSTRG.981"; transcript_id "MSTRG.981.1"; exon_number "1";
chr1	StringTie	exon	166827356	166827518	1000	-	.	gene_id "MSTRG.981"; transcript_id "MSTRG.981.1"; exon_number "2";
chr1	StringTie	exon	166829423	166829574	1000	-	.	gene_id "MSTRG.981"; transcript_id "MSTRG.981.1"; exon_number "3";
chr1	StringTie	exon	166831440	166831649	1000	-	.	gene_id "MSTRG.981"; transcript_id "MSTRG.981.1"; exon_number "4";
chr1	StringTie	exon	166833061	166833158	1000	-	.	gene_id "MSTRG.981"; transcript_id "MSTRG.981.1"; exon_number "5";
chr1	StringTie	exon	166838682	166838747	1000	-	.	gene_id "MSTRG.981"; transcript_id "MSTRG.981.1"; exon_number "6";
chr1	StringTie	exon	166839000	166839091	1000	-	.	gene_id "MSTRG.981"; transcript_id "MSTRG.981.1"; exon_number "7";
chr1	StringTie	exon	166845397	166845564	1000	-	.	gene_id "MSTRG.981"; transcript_id "MSTRG.981.1"; exon_number "8";
chr1	StringTie	transcript	167190066	167396582	1000	+	.	gene_id "MSTRG.982"; transcript_id "MSTRG.982.1";
chr1	StringTie	exon	167190066	167190195	1000	+	.	gene_id "MSTRG.982"; transcript_id "MSTRG.982.1"; exon_number "1";
chr1	StringTie	exon	167301707	167301772	1000	+	.	gene_id "MSTRG.982"; transcript_id "MSTRG.982.1"; exon_number "2";
chr1	StringTie	exon	167334704	167334804	1000	+	.	gene_id "MSTRG.982"; transcript_id "MSTRG.982.1"; exon_number "3";
chr1	StringTie	exon	167339398	167339451	1000	+	.	gene_id "MSTRG.982"; transcript_id "MSTRG.982.1"; exon_number "4";
chr1	StringTie	exon	167341154	167341273	1000	+	.	gene_id "MSTRG.982"; transcript_id "MSTRG.982.1"; exon_number "5";
chr1	StringTie	exon	167343345	167343533	1000	+	.	gene_id "MSTRG.982"; transcript_id "MSTRG.982.1"; exon_number "6";
chr1	StringTie	exon	167345266	167345392	1000	+	.	gene_id "MSTRG.982"; transcript_id "MSTRG.982.1"; exon_number "7";
chr1	StringTie	exon	167353094	167353188	1000	+	.	gene_id "MSTRG.982"; transcript_id "MSTRG.982.1"; exon_number "8";
chr1	StringTie	exon	167358825	167358998	1000	+	.	gene_id "MSTRG.982"; transcript_id "MSTRG.982.1"; exon_number "9";
chr1	StringTie	exon	167365523	167365664	1000	+	.	gene_id "MSTRG.982"; transcript_id "MSTRG.982.1"; exon_number "10";
chr1	StringTie	exon	167367231	167367370	1000	+	.	gene_id "MSTRG.982"; transcript_id "MSTRG.982.1"; exon_number "11";
chr1	StringTie	exon	167368423	167368602	1000	+	.	gene_id "MSTRG.982"; transcript_id "MSTRG.982.1"; exon_number "12";
chr1	StringTie	exon	167370688	167370793	1000	+	.	gene_id "MSTRG.982"; transcript_id "MSTRG.982.1"; exon_number "13";
chr1	StringTie	exon	167381196	167381541	1000	+	.	gene_id "MSTRG.982"; transcript_id "MSTRG.982.1"; exon_number "14";
chr1	StringTie	exon	167382263	167382351	1000	+	.	gene_id "MSTRG.982"; transcript_id "MSTRG.982.1"; exon_number "15";
chr1	StringTie	exon	167384737	167396582	1000	+	.	gene_id "MSTRG.982"; transcript_id "MSTRG.982.1"; exon_number "16";
chr1	StringTie	transcript	167510250	167523004	1000	-	.	gene_id "MSTRG.983"; transcript_id "MSTRG.983.1";
chr1	StringTie	exon	167510250	167511538	1000	-	.	gene_id "MSTRG.983"; transcript_id "MSTRG.983.1"; exon_number "1";
chr1	StringTie	exon	167515338	167515522	1000	-	.	gene_id "MSTRG.983"; transcript_id "MSTRG.983.1"; exon_number "2";
chr1	StringTie	exon	167517239	167517358	1000	-	.	gene_id "MSTRG.983"; transcript_id "MSTRG.983.1"; exon_number "3";
chr1	StringTie	exon	167522625	167523004	1000	-	.	gene_id "MSTRG.983"; transcript_id "MSTRG.983.1"; exon_number "4";
chr1	StringTie	transcript	167691187	167761156	1000	+	.	gene_id "MSTRG.984"; transcript_id "MSTRG.984.1";
chr1	StringTie	exon	167691187	167691479	1000	+	.	gene_id "MSTRG.984"; transcript_id "MSTRG.984.1"; exon_number "1";
chr1	StringTie	exon	167734820	167734986	1000	+	.	gene_id "MSTRG.984"; transcript_id "MSTRG.984.1"; exon_number "2";
chr1	StringTie	exon	167741512	167741725	1000	+	.	gene_id "MSTRG.984"; transcript_id "MSTRG.984.1"; exon_number "3";
chr1	StringTie	exon	167742473	167742605	1000	+	.	gene_id "MSTRG.984"; transcript_id "MSTRG.984.1"; exon_number "4";
chr1	StringTie	exon	167745301	167745403	1000	+	.	gene_id "MSTRG.984"; transcript_id "MSTRG.984.1"; exon_number "5";
chr1	StringTie	exon	167757057	167761156	1000	+	.	gene_id "MSTRG.984"; transcript_id "MSTRG.984.1"; exon_number "6";
chr1	StringTie	transcript	167691226	167760056	1000	+	.	gene_id "MSTRG.984"; transcript_id "MSTRG.984.2";
chr1	StringTie	exon	167691226	167691479	1000	+	.	gene_id "MSTRG.984"; transcript_id "MSTRG.984.2"; exon_number "1";
chr1	StringTie	exon	167734820	167734986	1000	+	.	gene_id "MSTRG.984"; transcript_id "MSTRG.984.2"; exon_number "2";
chr1	StringTie	exon	167757057	167760056	1000	+	.	gene_id "MSTRG.984"; transcript_id "MSTRG.984.2"; exon_number "3";
chr1	StringTie	transcript	167691389	167757081	1000	+	.	gene_id "MSTRG.984"; transcript_id "MSTRG.984.3";
chr1	StringTie	exon	167691389	167691479	1000	+	.	gene_id "MSTRG.984"; transcript_id "MSTRG.984.3"; exon_number "1";
chr1	StringTie	exon	167734820	167734986	1000	+	.	gene_id "MSTRG.984"; transcript_id "MSTRG.984.3"; exon_number "2";
chr1	StringTie	exon	167741512	167741725	1000	+	.	gene_id "MSTRG.984"; transcript_id "MSTRG.984.3"; exon_number "3";
chr1	StringTie	exon	167742473	167742605	1000	+	.	gene_id "MSTRG.984"; transcript_id "MSTRG.984.3"; exon_number "4";
chr1	StringTie	exon	167757057	167757081	1000	+	.	gene_id "MSTRG.984"; transcript_id "MSTRG.984.3"; exon_number "5";
chr1	StringTie	transcript	167885967	167906278	1000	-	.	gene_id "MSTRG.985"; transcript_id "MSTRG.985.1";
chr1	StringTie	exon	167885967	167887597	1000	-	.	gene_id "MSTRG.985"; transcript_id "MSTRG.985.1"; exon_number "1";
chr1	StringTie	exon	167889217	167889328	1000	-	.	gene_id "MSTRG.985"; transcript_id "MSTRG.985.1"; exon_number "2";
chr1	StringTie	exon	167889785	167889869	1000	-	.	gene_id "MSTRG.985"; transcript_id "MSTRG.985.1"; exon_number "3";
chr1	StringTie	exon	167893735	167893775	1000	-	.	gene_id "MSTRG.985"; transcript_id "MSTRG.985.1"; exon_number "4";
chr1	StringTie	exon	167904971	167905136	1000	-	.	gene_id "MSTRG.985"; transcript_id "MSTRG.985.1"; exon_number "5";
chr1	StringTie	exon	167906177	167906278	1000	-	.	gene_id "MSTRG.985"; transcript_id "MSTRG.985.1"; exon_number "6";
chr1	StringTie	transcript	167905899	168045081	1000	+	.	gene_id "MSTRG.986"; transcript_id "MSTRG.986.1";
chr1	StringTie	exon	167905899	167906246	1000	+	.	gene_id "MSTRG.986"; transcript_id "MSTRG.986.1"; exon_number "1";
chr1	StringTie	exon	167921038	167921099	1000	+	.	gene_id "MSTRG.986"; transcript_id "MSTRG.986.1"; exon_number "2";
chr1	StringTie	exon	167935867	167935959	1000	+	.	gene_id "MSTRG.986"; transcript_id "MSTRG.986.1"; exon_number "3";
chr1	StringTie	exon	167944068	167944253	1000	+	.	gene_id "MSTRG.986"; transcript_id "MSTRG.986.1"; exon_number "4";
chr1	StringTie	exon	167956733	167956846	1000	+	.	gene_id "MSTRG.986"; transcript_id "MSTRG.986.1"; exon_number "5";
chr1	StringTie	exon	167960442	167960577	1000	+	.	gene_id "MSTRG.986"; transcript_id "MSTRG.986.1"; exon_number "6";
chr1	StringTie	exon	167962464	167962678	1000	+	.	gene_id "MSTRG.986"; transcript_id "MSTRG.986.1"; exon_number "7";
chr1	StringTie	exon	167971720	167971813	1000	+	.	gene_id "MSTRG.986"; transcript_id "MSTRG.986.1"; exon_number "8";
chr1	StringTie	exon	167973108	167973227	1000	+	.	gene_id "MSTRG.986"; transcript_id "MSTRG.986.1"; exon_number "9";
chr1	StringTie	exon	167973771	167974031	1000	+	.	gene_id "MSTRG.986"; transcript_id "MSTRG.986.1"; exon_number "10";
chr1	StringTie	exon	167992226	167992285	1000	+	.	gene_id "MSTRG.986"; transcript_id "MSTRG.986.1"; exon_number "11";
chr1	StringTie	exon	168007609	168007726	1000	+	.	gene_id "MSTRG.986"; transcript_id "MSTRG.986.1"; exon_number "12";
chr1	StringTie	exon	168012263	168012378	1000	+	.	gene_id "MSTRG.986"; transcript_id "MSTRG.986.1"; exon_number "13";
chr1	StringTie	exon	168013823	168013909	1000	+	.	gene_id "MSTRG.986"; transcript_id "MSTRG.986.1"; exon_number "14";
chr1	StringTie	exon	168014138	168014465	1000	+	.	gene_id "MSTRG.986"; transcript_id "MSTRG.986.1"; exon_number "15";
chr1	StringTie	exon	168032859	168032997	1000	+	.	gene_id "MSTRG.986"; transcript_id "MSTRG.986.1"; exon_number "16";
chr1	StringTie	exon	168034828	168034984	1000	+	.	gene_id "MSTRG.986"; transcript_id "MSTRG.986.1"; exon_number "17";
chr1	StringTie	exon	168035615	168035703	1000	+	.	gene_id "MSTRG.986"; transcript_id "MSTRG.986.1"; exon_number "18";
chr1	StringTie	exon	168037596	168037701	1000	+	.	gene_id "MSTRG.986"; transcript_id "MSTRG.986.1"; exon_number "19";
chr1	StringTie	exon	168044609	168045081	1000	+	.	gene_id "MSTRG.986"; transcript_id "MSTRG.986.1"; exon_number "20";
chr1	StringTie	transcript	167905946	168045072	1000	+	.	gene_id "MSTRG.986"; transcript_id "MSTRG.986.2";
chr1	StringTie	exon	167905946	167906246	1000	+	.	gene_id "MSTRG.986"; transcript_id "MSTRG.986.2"; exon_number "1";
chr1	StringTie	exon	167921038	167921099	1000	+	.	gene_id "MSTRG.986"; transcript_id "MSTRG.986.2"; exon_number "2";
chr1	StringTie	exon	167935867	167935959	1000	+	.	gene_id "MSTRG.986"; transcript_id "MSTRG.986.2"; exon_number "3";
chr1	StringTie	exon	167944068	167944253	1000	+	.	gene_id "MSTRG.986"; transcript_id "MSTRG.986.2"; exon_number "4";
chr1	StringTie	exon	167956733	167956846	1000	+	.	gene_id "MSTRG.986"; transcript_id "MSTRG.986.2"; exon_number "5";
chr1	StringTie	exon	167960442	167960577	1000	+	.	gene_id "MSTRG.986"; transcript_id "MSTRG.986.2"; exon_number "6";
chr1	StringTie	exon	167962464	167962678	1000	+	.	gene_id "MSTRG.986"; transcript_id "MSTRG.986.2"; exon_number "7";
chr1	StringTie	exon	167971720	167971813	1000	+	.	gene_id "MSTRG.986"; transcript_id "MSTRG.986.2"; exon_number "8";
chr1	StringTie	exon	167973108	167973227	1000	+	.	gene_id "MSTRG.986"; transcript_id "MSTRG.986.2"; exon_number "9";
chr1	StringTie	exon	167973771	167974031	1000	+	.	gene_id "MSTRG.986"; transcript_id "MSTRG.986.2"; exon_number "10";
chr1	StringTie	exon	168007609	168007726	1000	+	.	gene_id "MSTRG.986"; transcript_id "MSTRG.986.2"; exon_number "11";
chr1	StringTie	exon	168012263	168012378	1000	+	.	gene_id "MSTRG.986"; transcript_id "MSTRG.986.2"; exon_number "12";
chr1	StringTie	exon	168013823	168013909	1000	+	.	gene_id "MSTRG.986"; transcript_id "MSTRG.986.2"; exon_number "13";
chr1	StringTie	exon	168014138	168014465	1000	+	.	gene_id "MSTRG.986"; transcript_id "MSTRG.986.2"; exon_number "14";
chr1	StringTie	exon	168032859	168032997	1000	+	.	gene_id "MSTRG.986"; transcript_id "MSTRG.986.2"; exon_number "15";
chr1	StringTie	exon	168034828	168034984	1000	+	.	gene_id "MSTRG.986"; transcript_id "MSTRG.986.2"; exon_number "16";
chr1	StringTie	exon	168035615	168035703	1000	+	.	gene_id "MSTRG.986"; transcript_id "MSTRG.986.2"; exon_number "17";
chr1	StringTie	exon	168037596	168037701	1000	+	.	gene_id "MSTRG.986"; transcript_id "MSTRG.986.2"; exon_number "18";
chr1	StringTie	exon	168044609	168045072	1000	+	.	gene_id "MSTRG.986"; transcript_id "MSTRG.986.2"; exon_number "19";
chr1	StringTie	transcript	167905946	168045072	1000	+	.	gene_id "MSTRG.986"; transcript_id "MSTRG.986.3";
chr1	StringTie	exon	167905946	167906490	1000	+	.	gene_id "MSTRG.986"; transcript_id "MSTRG.986.3"; exon_number "1";
chr1	StringTie	exon	167921038	167921099	1000	+	.	gene_id "MSTRG.986"; transcript_id "MSTRG.986.3"; exon_number "2";
chr1	StringTie	exon	167935867	167935959	1000	+	.	gene_id "MSTRG.986"; transcript_id "MSTRG.986.3"; exon_number "3";
chr1	StringTie	exon	167944068	167944253	1000	+	.	gene_id "MSTRG.986"; transcript_id "MSTRG.986.3"; exon_number "4";
chr1	StringTie	exon	167956733	167956846	1000	+	.	gene_id "MSTRG.986"; transcript_id "MSTRG.986.3"; exon_number "5";
chr1	StringTie	exon	167960442	167960577	1000	+	.	gene_id "MSTRG.986"; transcript_id "MSTRG.986.3"; exon_number "6";
chr1	StringTie	exon	167962464	167962678	1000	+	.	gene_id "MSTRG.986"; transcript_id "MSTRG.986.3"; exon_number "7";
chr1	StringTie	exon	167971720	167971813	1000	+	.	gene_id "MSTRG.986"; transcript_id "MSTRG.986.3"; exon_number "8";
chr1	StringTie	exon	167973108	167973227	1000	+	.	gene_id "MSTRG.986"; transcript_id "MSTRG.986.3"; exon_number "9";
chr1	StringTie	exon	167973771	167974031	1000	+	.	gene_id "MSTRG.986"; transcript_id "MSTRG.986.3"; exon_number "10";
chr1	StringTie	exon	167992226	167992285	1000	+	.	gene_id "MSTRG.986"; transcript_id "MSTRG.986.3"; exon_number "11";
chr1	StringTie	exon	168007609	168007726	1000	+	.	gene_id "MSTRG.986"; transcript_id "MSTRG.986.3"; exon_number "12";
chr1	StringTie	exon	168012263	168012378	1000	+	.	gene_id "MSTRG.986"; transcript_id "MSTRG.986.3"; exon_number "13";
chr1	StringTie	exon	168013823	168013909	1000	+	.	gene_id "MSTRG.986"; transcript_id "MSTRG.986.3"; exon_number "14";
chr1	StringTie	exon	168014138	168014465	1000	+	.	gene_id "MSTRG.986"; transcript_id "MSTRG.986.3"; exon_number "15";
chr1	StringTie	exon	168032859	168032997	1000	+	.	gene_id "MSTRG.986"; transcript_id "MSTRG.986.3"; exon_number "16";
chr1	StringTie	exon	168034828	168034984	1000	+	.	gene_id "MSTRG.986"; transcript_id "MSTRG.986.3"; exon_number "17";
chr1	StringTie	exon	168035615	168035703	1000	+	.	gene_id "MSTRG.986"; transcript_id "MSTRG.986.3"; exon_number "18";
chr1	StringTie	exon	168037596	168037701	1000	+	.	gene_id "MSTRG.986"; transcript_id "MSTRG.986.3"; exon_number "19";
chr1	StringTie	exon	168044609	168045072	1000	+	.	gene_id "MSTRG.986"; transcript_id "MSTRG.986.3"; exon_number "20";
chr1	StringTie	transcript	168048600	168106201	1000	-	.	gene_id "MSTRG.987"; transcript_id "MSTRG.987.1";
chr1	StringTie	exon	168048600	168055034	1000	-	.	gene_id "MSTRG.987"; transcript_id "MSTRG.987.1"; exon_number "1";
chr1	StringTie	exon	168056823	168056942	1000	-	.	gene_id "MSTRG.987"; transcript_id "MSTRG.987.1"; exon_number "2";
chr1	StringTie	exon	168059802	168059906	1000	-	.	gene_id "MSTRG.987"; transcript_id "MSTRG.987.1"; exon_number "3";
chr1	StringTie	exon	168065746	168066470	1000	-	.	gene_id "MSTRG.987"; transcript_id "MSTRG.987.1"; exon_number "4";
chr1	StringTie	exon	168073715	168074132	1000	-	.	gene_id "MSTRG.987"; transcript_id "MSTRG.987.1"; exon_number "5";
chr1	StringTie	exon	168083694	168083787	1000	-	.	gene_id "MSTRG.987"; transcript_id "MSTRG.987.1"; exon_number "6";
chr1	StringTie	exon	168104144	168104274	1000	-	.	gene_id "MSTRG.987"; transcript_id "MSTRG.987.1"; exon_number "7";
chr1	StringTie	exon	168105495	168106201	1000	-	.	gene_id "MSTRG.987"; transcript_id "MSTRG.987.1"; exon_number "8";
chr1	StringTie	transcript	168048786	168105903	1000	-	.	gene_id "MSTRG.987"; transcript_id "MSTRG.987.2";
chr1	StringTie	exon	168048786	168055034	1000	-	.	gene_id "MSTRG.987"; transcript_id "MSTRG.987.2"; exon_number "1";
chr1	StringTie	exon	168056823	168056942	1000	-	.	gene_id "MSTRG.987"; transcript_id "MSTRG.987.2"; exon_number "2";
chr1	StringTie	exon	168059802	168059906	1000	-	.	gene_id "MSTRG.987"; transcript_id "MSTRG.987.2"; exon_number "3";
chr1	StringTie	exon	168065746	168066470	1000	-	.	gene_id "MSTRG.987"; transcript_id "MSTRG.987.2"; exon_number "4";
chr1	StringTie	exon	168073715	168074132	1000	-	.	gene_id "MSTRG.987"; transcript_id "MSTRG.987.2"; exon_number "5";
chr1	StringTie	exon	168083694	168083787	1000	-	.	gene_id "MSTRG.987"; transcript_id "MSTRG.987.2"; exon_number "6";
chr1	StringTie	exon	168103114	168103159	1000	-	.	gene_id "MSTRG.987"; transcript_id "MSTRG.987.2"; exon_number "7";
chr1	StringTie	exon	168104144	168104274	1000	-	.	gene_id "MSTRG.987"; transcript_id "MSTRG.987.2"; exon_number "8";
chr1	StringTie	exon	168105248	168105903	1000	-	.	gene_id "MSTRG.987"; transcript_id "MSTRG.987.2"; exon_number "9";
chr1	StringTie	transcript	168054016	168106211	1000	-	.	gene_id "MSTRG.987"; transcript_id "MSTRG.987.3";
chr1	StringTie	exon	168054016	168055034	1000	-	.	gene_id "MSTRG.987"; transcript_id "MSTRG.987.3"; exon_number "1";
chr1	StringTie	exon	168056823	168056942	1000	-	.	gene_id "MSTRG.987"; transcript_id "MSTRG.987.3"; exon_number "2";
chr1	StringTie	exon	168059802	168059906	1000	-	.	gene_id "MSTRG.987"; transcript_id "MSTRG.987.3"; exon_number "3";
chr1	StringTie	exon	168065746	168066470	1000	-	.	gene_id "MSTRG.987"; transcript_id "MSTRG.987.3"; exon_number "4";
chr1	StringTie	exon	168073715	168074132	1000	-	.	gene_id "MSTRG.987"; transcript_id "MSTRG.987.3"; exon_number "5";
chr1	StringTie	exon	168105977	168106211	1000	-	.	gene_id "MSTRG.987"; transcript_id "MSTRG.987.3"; exon_number "6";
chr1	StringTie	transcript	168054016	168106211	1000	-	.	gene_id "MSTRG.987"; transcript_id "MSTRG.987.4";
chr1	StringTie	exon	168054016	168055034	1000	-	.	gene_id "MSTRG.987"; transcript_id "MSTRG.987.4"; exon_number "1";
chr1	StringTie	exon	168056823	168056942	1000	-	.	gene_id "MSTRG.987"; transcript_id "MSTRG.987.4"; exon_number "2";
chr1	StringTie	exon	168059802	168059906	1000	-	.	gene_id "MSTRG.987"; transcript_id "MSTRG.987.4"; exon_number "3";
chr1	StringTie	exon	168065746	168066470	1000	-	.	gene_id "MSTRG.987"; transcript_id "MSTRG.987.4"; exon_number "4";
chr1	StringTie	exon	168073715	168074132	1000	-	.	gene_id "MSTRG.987"; transcript_id "MSTRG.987.4"; exon_number "5";
chr1	StringTie	exon	168083694	168083787	1000	-	.	gene_id "MSTRG.987"; transcript_id "MSTRG.987.4"; exon_number "6";
chr1	StringTie	exon	168105977	168106211	1000	-	.	gene_id "MSTRG.987"; transcript_id "MSTRG.987.4"; exon_number "7";
chr1	StringTie	transcript	168054016	168106201	1000	-	.	gene_id "MSTRG.987"; transcript_id "MSTRG.987.5";
chr1	StringTie	exon	168054016	168055034	1000	-	.	gene_id "MSTRG.987"; transcript_id "MSTRG.987.5"; exon_number "1";
chr1	StringTie	exon	168056823	168056942	1000	-	.	gene_id "MSTRG.987"; transcript_id "MSTRG.987.5"; exon_number "2";
chr1	StringTie	exon	168059802	168059906	1000	-	.	gene_id "MSTRG.987"; transcript_id "MSTRG.987.5"; exon_number "3";
chr1	StringTie	exon	168065746	168066470	1000	-	.	gene_id "MSTRG.987"; transcript_id "MSTRG.987.5"; exon_number "4";
chr1	StringTie	exon	168073715	168074132	1000	-	.	gene_id "MSTRG.987"; transcript_id "MSTRG.987.5"; exon_number "5";
chr1	StringTie	exon	168083694	168083787	1000	-	.	gene_id "MSTRG.987"; transcript_id "MSTRG.987.5"; exon_number "6";
chr1	StringTie	exon	168104144	168104274	1000	-	.	gene_id "MSTRG.987"; transcript_id "MSTRG.987.5"; exon_number "7";
chr1	StringTie	exon	168105977	168106201	1000	-	.	gene_id "MSTRG.987"; transcript_id "MSTRG.987.5"; exon_number "8";
chr1	StringTie	transcript	168054016	168106211	1000	-	.	gene_id "MSTRG.987"; transcript_id "MSTRG.987.6";
chr1	StringTie	exon	168054016	168055034	1000	-	.	gene_id "MSTRG.987"; transcript_id "MSTRG.987.6"; exon_number "1";
chr1	StringTie	exon	168056823	168056942	1000	-	.	gene_id "MSTRG.987"; transcript_id "MSTRG.987.6"; exon_number "2";
chr1	StringTie	exon	168059802	168059906	1000	-	.	gene_id "MSTRG.987"; transcript_id "MSTRG.987.6"; exon_number "3";
chr1	StringTie	exon	168065746	168066470	1000	-	.	gene_id "MSTRG.987"; transcript_id "MSTRG.987.6"; exon_number "4";
chr1	StringTie	exon	168073715	168074132	1000	-	.	gene_id "MSTRG.987"; transcript_id "MSTRG.987.6"; exon_number "5";
chr1	StringTie	exon	168083694	168083787	1000	-	.	gene_id "MSTRG.987"; transcript_id "MSTRG.987.6"; exon_number "6";
chr1	StringTie	exon	168104144	168104274	1000	-	.	gene_id "MSTRG.987"; transcript_id "MSTRG.987.6"; exon_number "7";
chr1	StringTie	exon	168105248	168106211	1000	-	.	gene_id "MSTRG.987"; transcript_id "MSTRG.987.6"; exon_number "8";
chr1	StringTie	transcript	168054016	168106211	1000	-	.	gene_id "MSTRG.987"; transcript_id "MSTRG.987.7";
chr1	StringTie	exon	168054016	168055034	1000	-	.	gene_id "MSTRG.987"; transcript_id "MSTRG.987.7"; exon_number "1";
chr1	StringTie	exon	168056823	168056942	1000	-	.	gene_id "MSTRG.987"; transcript_id "MSTRG.987.7"; exon_number "2";
chr1	StringTie	exon	168059802	168059906	1000	-	.	gene_id "MSTRG.987"; transcript_id "MSTRG.987.7"; exon_number "3";
chr1	StringTie	exon	168065746	168066470	1000	-	.	gene_id "MSTRG.987"; transcript_id "MSTRG.987.7"; exon_number "4";
chr1	StringTie	exon	168073715	168074132	1000	-	.	gene_id "MSTRG.987"; transcript_id "MSTRG.987.7"; exon_number "5";
chr1	StringTie	exon	168105495	168106211	1000	-	.	gene_id "MSTRG.987"; transcript_id "MSTRG.987.7"; exon_number "6";
chr1	StringTie	transcript	168148171	168169950	1000	+	.	gene_id "MSTRG.988"; transcript_id "MSTRG.988.1";
chr1	StringTie	exon	168148171	168148419	1000	+	.	gene_id "MSTRG.988"; transcript_id "MSTRG.988.1"; exon_number "1";
chr1	StringTie	exon	168153140	168153319	1000	+	.	gene_id "MSTRG.988"; transcript_id "MSTRG.988.1"; exon_number "2";
chr1	StringTie	exon	168154017	168154116	1000	+	.	gene_id "MSTRG.988"; transcript_id "MSTRG.988.1"; exon_number "3";
chr1	StringTie	exon	168160607	168160738	1000	+	.	gene_id "MSTRG.988"; transcript_id "MSTRG.988.1"; exon_number "4";
chr1	StringTie	exon	168165785	168165880	1000	+	.	gene_id "MSTRG.988"; transcript_id "MSTRG.988.1"; exon_number "5";
chr1	StringTie	exon	168168157	168168219	1000	+	.	gene_id "MSTRG.988"; transcript_id "MSTRG.988.1"; exon_number "6";
chr1	StringTie	exon	168169141	168169950	1000	+	.	gene_id "MSTRG.988"; transcript_id "MSTRG.988.1"; exon_number "7";
chr1	StringTie	transcript	168195246	168222263	1000	+	.	gene_id "MSTRG.989"; transcript_id "MSTRG.989.1";
chr1	StringTie	exon	168195246	168195380	1000	+	.	gene_id "MSTRG.989"; transcript_id "MSTRG.989.1"; exon_number "1";
chr1	StringTie	exon	168200752	168200838	1000	+	.	gene_id "MSTRG.989"; transcript_id "MSTRG.989.1"; exon_number "2";
chr1	StringTie	exon	168201072	168201157	1000	+	.	gene_id "MSTRG.989"; transcript_id "MSTRG.989.1"; exon_number "3";
chr1	StringTie	exon	168204339	168204420	1000	+	.	gene_id "MSTRG.989"; transcript_id "MSTRG.989.1"; exon_number "4";
chr1	StringTie	exon	168205827	168205862	1000	+	.	gene_id "MSTRG.989"; transcript_id "MSTRG.989.1"; exon_number "5";
chr1	StringTie	exon	168205950	168206008	1000	+	.	gene_id "MSTRG.989"; transcript_id "MSTRG.989.1"; exon_number "6";
chr1	StringTie	exon	168208369	168208398	1000	+	.	gene_id "MSTRG.989"; transcript_id "MSTRG.989.1"; exon_number "7";
chr1	StringTie	exon	168211739	168222263	1000	+	.	gene_id "MSTRG.989"; transcript_id "MSTRG.989.1"; exon_number "8";
chr1	StringTie	transcript	168195255	168222263	1000	+	.	gene_id "MSTRG.989"; transcript_id "MSTRG.989.2";
chr1	StringTie	exon	168195255	168195380	1000	+	.	gene_id "MSTRG.989"; transcript_id "MSTRG.989.2"; exon_number "1";
chr1	StringTie	exon	168200752	168200838	1000	+	.	gene_id "MSTRG.989"; transcript_id "MSTRG.989.2"; exon_number "2";
chr1	StringTie	exon	168201072	168201157	1000	+	.	gene_id "MSTRG.989"; transcript_id "MSTRG.989.2"; exon_number "3";
chr1	StringTie	exon	168203157	168204420	1000	+	.	gene_id "MSTRG.989"; transcript_id "MSTRG.989.2"; exon_number "4";
chr1	StringTie	exon	168205827	168205862	1000	+	.	gene_id "MSTRG.989"; transcript_id "MSTRG.989.2"; exon_number "5";
chr1	StringTie	exon	168205950	168206008	1000	+	.	gene_id "MSTRG.989"; transcript_id "MSTRG.989.2"; exon_number "6";
chr1	StringTie	exon	168208369	168208398	1000	+	.	gene_id "MSTRG.989"; transcript_id "MSTRG.989.2"; exon_number "7";
chr1	StringTie	exon	168211739	168222263	1000	+	.	gene_id "MSTRG.989"; transcript_id "MSTRG.989.2"; exon_number "8";
chr1	StringTie	transcript	169074935	169101960	1000	+	.	gene_id "MSTRG.990"; transcript_id "MSTRG.990.1";
chr1	StringTie	exon	169074935	169075053	1000	+	.	gene_id "MSTRG.990"; transcript_id "MSTRG.990.1"; exon_number "1";
chr1	StringTie	exon	169075658	169076164	1000	+	.	gene_id "MSTRG.990"; transcript_id "MSTRG.990.1"; exon_number "2";
chr1	StringTie	exon	169080608	169080736	1000	+	.	gene_id "MSTRG.990"; transcript_id "MSTRG.990.1"; exon_number "3";
chr1	StringTie	exon	169094122	169094277	1000	+	.	gene_id "MSTRG.990"; transcript_id "MSTRG.990.1"; exon_number "4";
chr1	StringTie	exon	169096462	169096646	1000	+	.	gene_id "MSTRG.990"; transcript_id "MSTRG.990.1"; exon_number "5";
chr1	StringTie	exon	169099248	169099328	1000	+	.	gene_id "MSTRG.990"; transcript_id "MSTRG.990.1"; exon_number "6";
chr1	StringTie	exon	169100530	169101960	1000	+	.	gene_id "MSTRG.990"; transcript_id "MSTRG.990.1"; exon_number "7";
chr1	StringTie	transcript	169075561	169101961	1000	+	.	gene_id "MSTRG.990"; transcript_id "MSTRG.990.2";
chr1	StringTie	exon	169075561	169075843	1000	+	.	gene_id "MSTRG.990"; transcript_id "MSTRG.990.2"; exon_number "1";
chr1	StringTie	exon	169075909	169076164	1000	+	.	gene_id "MSTRG.990"; transcript_id "MSTRG.990.2"; exon_number "2";
chr1	StringTie	exon	169080608	169080736	1000	+	.	gene_id "MSTRG.990"; transcript_id "MSTRG.990.2"; exon_number "3";
chr1	StringTie	exon	169094122	169094277	1000	+	.	gene_id "MSTRG.990"; transcript_id "MSTRG.990.2"; exon_number "4";
chr1	StringTie	exon	169096462	169096646	1000	+	.	gene_id "MSTRG.990"; transcript_id "MSTRG.990.2"; exon_number "5";
chr1	StringTie	exon	169099248	169099328	1000	+	.	gene_id "MSTRG.990"; transcript_id "MSTRG.990.2"; exon_number "6";
chr1	StringTie	exon	169100530	169101961	1000	+	.	gene_id "MSTRG.990"; transcript_id "MSTRG.990.2"; exon_number "7";
chr1	StringTie	transcript	169075907	169101964	1000	+	.	gene_id "MSTRG.990"; transcript_id "MSTRG.990.3";
chr1	StringTie	exon	169075907	169076164	1000	+	.	gene_id "MSTRG.990"; transcript_id "MSTRG.990.3"; exon_number "1";
chr1	StringTie	exon	169094122	169094277	1000	+	.	gene_id "MSTRG.990"; transcript_id "MSTRG.990.3"; exon_number "2";
chr1	StringTie	exon	169096462	169096646	1000	+	.	gene_id "MSTRG.990"; transcript_id "MSTRG.990.3"; exon_number "3";
chr1	StringTie	exon	169099248	169099328	1000	+	.	gene_id "MSTRG.990"; transcript_id "MSTRG.990.3"; exon_number "4";
chr1	StringTie	exon	169100530	169101964	1000	+	.	gene_id "MSTRG.990"; transcript_id "MSTRG.990.3"; exon_number "5";
chr1	StringTie	transcript	169101769	169337205	1000	-	.	gene_id "MSTRG.991"; transcript_id "MSTRG.991.1";
chr1	StringTie	exon	169101769	169102055	1000	-	.	gene_id "MSTRG.991"; transcript_id "MSTRG.991.1"; exon_number "1";
chr1	StringTie	exon	169138685	169138792	1000	-	.	gene_id "MSTRG.991"; transcript_id "MSTRG.991.1"; exon_number "2";
chr1	StringTie	exon	169199956	169200057	1000	-	.	gene_id "MSTRG.991"; transcript_id "MSTRG.991.1"; exon_number "3";
chr1	StringTie	exon	169204369	169204437	1000	-	.	gene_id "MSTRG.991"; transcript_id "MSTRG.991.1"; exon_number "4";
chr1	StringTie	exon	169206861	169206925	1000	-	.	gene_id "MSTRG.991"; transcript_id "MSTRG.991.1"; exon_number "5";
chr1	StringTie	exon	169256541	169256646	1000	-	.	gene_id "MSTRG.991"; transcript_id "MSTRG.991.1"; exon_number "6";
chr1	StringTie	exon	169267794	169268001	1000	-	.	gene_id "MSTRG.991"; transcript_id "MSTRG.991.1"; exon_number "7";
chr1	StringTie	exon	169272383	169272433	1000	-	.	gene_id "MSTRG.991"; transcript_id "MSTRG.991.1"; exon_number "8";
chr1	StringTie	exon	169279208	169279318	1000	-	.	gene_id "MSTRG.991"; transcript_id "MSTRG.991.1"; exon_number "9";
chr1	StringTie	exon	169292355	169292521	1000	-	.	gene_id "MSTRG.991"; transcript_id "MSTRG.991.1"; exon_number "10";
chr1	StringTie	exon	169293631	169293738	1000	-	.	gene_id "MSTRG.991"; transcript_id "MSTRG.991.1"; exon_number "11";
chr1	StringTie	exon	169336946	169337205	1000	-	.	gene_id "MSTRG.991"; transcript_id "MSTRG.991.1"; exon_number "12";
chr1	StringTie	transcript	169337208	169365778	1000	+	.	gene_id "MSTRG.992"; transcript_id "MSTRG.992.1";
chr1	StringTie	exon	169337208	169337580	1000	+	.	gene_id "MSTRG.992"; transcript_id "MSTRG.992.1"; exon_number "1";
chr1	StringTie	exon	169338711	169338788	1000	+	.	gene_id "MSTRG.992"; transcript_id "MSTRG.992.1"; exon_number "2";
chr1	StringTie	exon	169345778	169346217	1000	+	.	gene_id "MSTRG.992"; transcript_id "MSTRG.992.1"; exon_number "3";
chr1	StringTie	exon	169347568	169347767	1000	+	.	gene_id "MSTRG.992"; transcript_id "MSTRG.992.1"; exon_number "4";
chr1	StringTie	exon	169349719	169349847	1000	+	.	gene_id "MSTRG.992"; transcript_id "MSTRG.992.1"; exon_number "5";
chr1	StringTie	exon	169351300	169351519	1000	+	.	gene_id "MSTRG.992"; transcript_id "MSTRG.992.1"; exon_number "6";
chr1	StringTie	exon	169356235	169356447	1000	+	.	gene_id "MSTRG.992"; transcript_id "MSTRG.992.1"; exon_number "7";
chr1	StringTie	exon	169365132	169365778	1000	+	.	gene_id "MSTRG.992"; transcript_id "MSTRG.992.1"; exon_number "8";
chr1	StringTie	transcript	169433147	169455241	1000	-	.	gene_id "MSTRG.993"; transcript_id "MSTRG.993.1";
chr1	StringTie	exon	169433147	169435215	1000	-	.	gene_id "MSTRG.993"; transcript_id "MSTRG.993.1"; exon_number "1";
chr1	StringTie	exon	169437349	169437490	1000	-	.	gene_id "MSTRG.993"; transcript_id "MSTRG.993.1"; exon_number "2";
chr1	StringTie	exon	169437882	169438074	1000	-	.	gene_id "MSTRG.993"; transcript_id "MSTRG.993.1"; exon_number "3";
chr1	StringTie	exon	169439202	169439424	1000	-	.	gene_id "MSTRG.993"; transcript_id "MSTRG.993.1"; exon_number "4";
chr1	StringTie	exon	169446393	169446995	1000	-	.	gene_id "MSTRG.993"; transcript_id "MSTRG.993.1"; exon_number "5";
chr1	StringTie	exon	169454801	169455241	1000	-	.	gene_id "MSTRG.993"; transcript_id "MSTRG.993.1"; exon_number "6";
chr1	StringTie	transcript	169761670	169764107	1000	-	.	gene_id "MSTRG.994"; transcript_id "MSTRG.994.1";
chr1	StringTie	exon	169761670	169763038	1000	-	.	gene_id "MSTRG.994"; transcript_id "MSTRG.994.1"; exon_number "1";
chr1	StringTie	exon	169763956	169764107	1000	-	.	gene_id "MSTRG.994"; transcript_id "MSTRG.994.1"; exon_number "2";
chr1	StringTie	transcript	169764220	169819409	1000	+	.	gene_id "MSTRG.995"; transcript_id "MSTRG.995.1";
chr1	StringTie	exon	169764220	169764354	1000	+	.	gene_id "MSTRG.995"; transcript_id "MSTRG.995.1"; exon_number "1";
chr1	StringTie	exon	169768060	169768099	1000	+	.	gene_id "MSTRG.995"; transcript_id "MSTRG.995.1"; exon_number "2";
chr1	StringTie	exon	169770024	169770112	1000	+	.	gene_id "MSTRG.995"; transcript_id "MSTRG.995.1"; exon_number "3";
chr1	StringTie	exon	169771762	169771866	1000	+	.	gene_id "MSTRG.995"; transcript_id "MSTRG.995.1"; exon_number "4";
chr1	StringTie	exon	169772310	169772450	1000	+	.	gene_id "MSTRG.995"; transcript_id "MSTRG.995.1"; exon_number "5";
chr1	StringTie	exon	169773216	169773381	1000	+	.	gene_id "MSTRG.995"; transcript_id "MSTRG.995.1"; exon_number "6";
chr1	StringTie	exon	169775145	169775229	1000	+	.	gene_id "MSTRG.995"; transcript_id "MSTRG.995.1"; exon_number "7";
chr1	StringTie	exon	169776932	169777070	1000	+	.	gene_id "MSTRG.995"; transcript_id "MSTRG.995.1"; exon_number "8";
chr1	StringTie	exon	169790820	169790900	1000	+	.	gene_id "MSTRG.995"; transcript_id "MSTRG.995.1"; exon_number "9";
chr1	StringTie	exon	169792549	169792613	1000	+	.	gene_id "MSTRG.995"; transcript_id "MSTRG.995.1"; exon_number "10";
chr1	StringTie	exon	169796192	169796340	1000	+	.	gene_id "MSTRG.995"; transcript_id "MSTRG.995.1"; exon_number "11";
chr1	StringTie	exon	169796852	169796981	1000	+	.	gene_id "MSTRG.995"; transcript_id "MSTRG.995.1"; exon_number "12";
chr1	StringTie	exon	169798404	169798590	1000	+	.	gene_id "MSTRG.995"; transcript_id "MSTRG.995.1"; exon_number "13";
chr1	StringTie	exon	169799400	169799482	1000	+	.	gene_id "MSTRG.995"; transcript_id "MSTRG.995.1"; exon_number "14";
chr1	StringTie	exon	169799837	169799888	1000	+	.	gene_id "MSTRG.995"; transcript_id "MSTRG.995.1"; exon_number "15";
chr1	StringTie	exon	169801558	169801647	1000	+	.	gene_id "MSTRG.995"; transcript_id "MSTRG.995.1"; exon_number "16";
chr1	StringTie	exon	169806068	169806253	1000	+	.	gene_id "MSTRG.995"; transcript_id "MSTRG.995.1"; exon_number "17";
chr1	StringTie	exon	169811558	169811680	1000	+	.	gene_id "MSTRG.995"; transcript_id "MSTRG.995.1"; exon_number "18";
chr1	StringTie	exon	169812815	169812910	1000	+	.	gene_id "MSTRG.995"; transcript_id "MSTRG.995.1"; exon_number "19";
chr1	StringTie	exon	169816831	169816944	1000	+	.	gene_id "MSTRG.995"; transcript_id "MSTRG.995.1"; exon_number "20";
chr1	StringTie	exon	169818641	169818745	1000	+	.	gene_id "MSTRG.995"; transcript_id "MSTRG.995.1"; exon_number "21";
chr1	StringTie	exon	169819406	169819409	1000	+	.	gene_id "MSTRG.995"; transcript_id "MSTRG.995.1"; exon_number "22";
chr1	StringTie	transcript	169822215	169858029	1000	-	.	gene_id "MSTRG.996"; transcript_id "MSTRG.996.1";
chr1	StringTie	exon	169822215	169822913	1000	-	.	gene_id "MSTRG.996"; transcript_id "MSTRG.996.1"; exon_number "1";
chr1	StringTie	exon	169823411	169824105	1000	-	.	gene_id "MSTRG.996"; transcript_id "MSTRG.996.1"; exon_number "2";
chr1	StringTie	exon	169824937	169825098	1000	-	.	gene_id "MSTRG.996"; transcript_id "MSTRG.996.1"; exon_number "3";
chr1	StringTie	exon	169828182	169828353	1000	-	.	gene_id "MSTRG.996"; transcript_id "MSTRG.996.1"; exon_number "4";
chr1	StringTie	exon	169831754	169831938	1000	-	.	gene_id "MSTRG.996"; transcript_id "MSTRG.996.1"; exon_number "5";
chr1	StringTie	exon	169833510	169833649	1000	-	.	gene_id "MSTRG.996"; transcript_id "MSTRG.996.1"; exon_number "6";
chr1	StringTie	exon	169836037	169836114	1000	-	.	gene_id "MSTRG.996"; transcript_id "MSTRG.996.1"; exon_number "7";
chr1	StringTie	exon	169838069	169838180	1000	-	.	gene_id "MSTRG.996"; transcript_id "MSTRG.996.1"; exon_number "8";
chr1	StringTie	exon	169839396	169839498	1000	-	.	gene_id "MSTRG.996"; transcript_id "MSTRG.996.1"; exon_number "9";
chr1	StringTie	exon	169842837	169842893	1000	-	.	gene_id "MSTRG.996"; transcript_id "MSTRG.996.1"; exon_number "10";
chr1	StringTie	exon	169845119	169845232	1000	-	.	gene_id "MSTRG.996"; transcript_id "MSTRG.996.1"; exon_number "11";
chr1	StringTie	exon	169847775	169847960	1000	-	.	gene_id "MSTRG.996"; transcript_id "MSTRG.996.1"; exon_number "12";
chr1	StringTie	exon	169857817	169858029	1000	-	.	gene_id "MSTRG.996"; transcript_id "MSTRG.996.1"; exon_number "13";
chr1	StringTie	transcript	169823252	169858029	1000	-	.	gene_id "MSTRG.996"; transcript_id "MSTRG.996.2";
chr1	StringTie	exon	169823252	169824105	1000	-	.	gene_id "MSTRG.996"; transcript_id "MSTRG.996.2"; exon_number "1";
chr1	StringTie	exon	169828182	169828353	1000	-	.	gene_id "MSTRG.996"; transcript_id "MSTRG.996.2"; exon_number "2";
chr1	StringTie	exon	169831754	169831938	1000	-	.	gene_id "MSTRG.996"; transcript_id "MSTRG.996.2"; exon_number "3";
chr1	StringTie	exon	169833510	169833649	1000	-	.	gene_id "MSTRG.996"; transcript_id "MSTRG.996.2"; exon_number "4";
chr1	StringTie	exon	169836037	169836114	1000	-	.	gene_id "MSTRG.996"; transcript_id "MSTRG.996.2"; exon_number "5";
chr1	StringTie	exon	169838069	169838180	1000	-	.	gene_id "MSTRG.996"; transcript_id "MSTRG.996.2"; exon_number "6";
chr1	StringTie	exon	169839396	169839498	1000	-	.	gene_id "MSTRG.996"; transcript_id "MSTRG.996.2"; exon_number "7";
chr1	StringTie	exon	169842837	169842893	1000	-	.	gene_id "MSTRG.996"; transcript_id "MSTRG.996.2"; exon_number "8";
chr1	StringTie	exon	169845119	169845232	1000	-	.	gene_id "MSTRG.996"; transcript_id "MSTRG.996.2"; exon_number "9";
chr1	StringTie	exon	169847775	169847960	1000	-	.	gene_id "MSTRG.996"; transcript_id "MSTRG.996.2"; exon_number "10";
chr1	StringTie	exon	169857817	169858029	1000	-	.	gene_id "MSTRG.996"; transcript_id "MSTRG.996.2"; exon_number "11";
chr1	StringTie	transcript	169828260	169858029	1000	-	.	gene_id "MSTRG.996"; transcript_id "MSTRG.996.3";
chr1	StringTie	exon	169828260	169828353	1000	-	.	gene_id "MSTRG.996"; transcript_id "MSTRG.996.3"; exon_number "1";
chr1	StringTie	exon	169831754	169831938	1000	-	.	gene_id "MSTRG.996"; transcript_id "MSTRG.996.3"; exon_number "2";
chr1	StringTie	exon	169836037	169836114	1000	-	.	gene_id "MSTRG.996"; transcript_id "MSTRG.996.3"; exon_number "3";
chr1	StringTie	exon	169838069	169838180	1000	-	.	gene_id "MSTRG.996"; transcript_id "MSTRG.996.3"; exon_number "4";
chr1	StringTie	exon	169839396	169839498	1000	-	.	gene_id "MSTRG.996"; transcript_id "MSTRG.996.3"; exon_number "5";
chr1	StringTie	exon	169842837	169842893	1000	-	.	gene_id "MSTRG.996"; transcript_id "MSTRG.996.3"; exon_number "6";
chr1	StringTie	exon	169845119	169845232	1000	-	.	gene_id "MSTRG.996"; transcript_id "MSTRG.996.3"; exon_number "7";
chr1	StringTie	exon	169847775	169847960	1000	-	.	gene_id "MSTRG.996"; transcript_id "MSTRG.996.3"; exon_number "8";
chr1	StringTie	exon	169857817	169858029	1000	-	.	gene_id "MSTRG.996"; transcript_id "MSTRG.996.3"; exon_number "9";
chr1	StringTie	transcript	169890467	170043836	1000	-	.	gene_id "MSTRG.997"; transcript_id "MSTRG.997.1";
chr1	StringTie	exon	169890467	169890922	1000	-	.	gene_id "MSTRG.997"; transcript_id "MSTRG.997.1"; exon_number "1";
chr1	StringTie	exon	169923152	169923251	1000	-	.	gene_id "MSTRG.997"; transcript_id "MSTRG.997.1"; exon_number "2";
chr1	StringTie	exon	169930187	169930376	1000	-	.	gene_id "MSTRG.997"; transcript_id "MSTRG.997.1"; exon_number "3";
chr1	StringTie	exon	169941654	169941739	1000	-	.	gene_id "MSTRG.997"; transcript_id "MSTRG.997.1"; exon_number "4";
chr1	StringTie	exon	169947226	169947324	1000	-	.	gene_id "MSTRG.997"; transcript_id "MSTRG.997.1"; exon_number "5";
chr1	StringTie	exon	169951113	169951238	1000	-	.	gene_id "MSTRG.997"; transcript_id "MSTRG.997.1"; exon_number "6";
chr1	StringTie	exon	169951843	169952008	1000	-	.	gene_id "MSTRG.997"; transcript_id "MSTRG.997.1"; exon_number "7";
chr1	StringTie	exon	169952411	169952523	1000	-	.	gene_id "MSTRG.997"; transcript_id "MSTRG.997.1"; exon_number "8";
chr1	StringTie	exon	169953723	169953831	1000	-	.	gene_id "MSTRG.997"; transcript_id "MSTRG.997.1"; exon_number "9";
chr1	StringTie	exon	169961296	169961396	1000	-	.	gene_id "MSTRG.997"; transcript_id "MSTRG.997.1"; exon_number "10";
chr1	StringTie	exon	169985603	169985765	1000	-	.	gene_id "MSTRG.997"; transcript_id "MSTRG.997.1"; exon_number "11";
chr1	StringTie	exon	169993559	169993737	1000	-	.	gene_id "MSTRG.997"; transcript_id "MSTRG.997.1"; exon_number "12";
chr1	StringTie	exon	170001027	170001125	1000	-	.	gene_id "MSTRG.997"; transcript_id "MSTRG.997.1"; exon_number "13";
chr1	StringTie	exon	170003513	170003637	1000	-	.	gene_id "MSTRG.997"; transcript_id "MSTRG.997.1"; exon_number "14";
chr1	StringTie	exon	170004595	170004694	1000	-	.	gene_id "MSTRG.997"; transcript_id "MSTRG.997.1"; exon_number "15";
chr1	StringTie	exon	170007431	170007572	1000	-	.	gene_id "MSTRG.997"; transcript_id "MSTRG.997.1"; exon_number "16";
chr1	StringTie	exon	170008374	170008429	1000	-	.	gene_id "MSTRG.997"; transcript_id "MSTRG.997.1"; exon_number "17";
chr1	StringTie	exon	170015853	170016007	1000	-	.	gene_id "MSTRG.997"; transcript_id "MSTRG.997.1"; exon_number "18";
chr1	StringTie	exon	170024446	170024577	1000	-	.	gene_id "MSTRG.997"; transcript_id "MSTRG.997.1"; exon_number "19";
chr1	StringTie	exon	170043577	170043836	1000	-	.	gene_id "MSTRG.997"; transcript_id "MSTRG.997.1"; exon_number "20";
chr1	StringTie	transcript	170501270	170522587	1000	+	.	gene_id "MSTRG.998"; transcript_id "MSTRG.998.1";
chr1	StringTie	exon	170501270	170501425	1000	+	.	gene_id "MSTRG.998"; transcript_id "MSTRG.998.1"; exon_number "1";
chr1	StringTie	exon	170508351	170508708	1000	+	.	gene_id "MSTRG.998"; transcript_id "MSTRG.998.1"; exon_number "2";
chr1	StringTie	exon	170511632	170511733	1000	+	.	gene_id "MSTRG.998"; transcript_id "MSTRG.998.1"; exon_number "3";
chr1	StringTie	exon	170513846	170513986	1000	+	.	gene_id "MSTRG.998"; transcript_id "MSTRG.998.1"; exon_number "4";
chr1	StringTie	exon	170521156	170522587	1000	+	.	gene_id "MSTRG.998"; transcript_id "MSTRG.998.1"; exon_number "5";
chr1	StringTie	transcript	171308559	171309230	1000	+	.	gene_id "MSTRG.999"; transcript_id "MSTRG.999.1";
chr1	StringTie	exon	171308559	171309230	1000	+	.	gene_id "MSTRG.999"; transcript_id "MSTRG.999.1"; exon_number "1";
chr1	StringTie	transcript	171454651	171560986	1000	+	.	gene_id "MSTRG.1000"; transcript_id "MSTRG.1000.1";
chr1	StringTie	exon	171454651	171454874	1000	+	.	gene_id "MSTRG.1000"; transcript_id "MSTRG.1000.1"; exon_number "1";
chr1	StringTie	exon	171481171	171481339	1000	+	.	gene_id "MSTRG.1000"; transcript_id "MSTRG.1000.1"; exon_number "2";
chr1	StringTie	exon	171482134	171482311	1000	+	.	gene_id "MSTRG.1000"; transcript_id "MSTRG.1000.1"; exon_number "3";
chr1	StringTie	exon	171483675	171483784	1000	+	.	gene_id "MSTRG.1000"; transcript_id "MSTRG.1000.1"; exon_number "4";
chr1	StringTie	exon	171484873	171484998	1000	+	.	gene_id "MSTRG.1000"; transcript_id "MSTRG.1000.1"; exon_number "5";
chr1	StringTie	exon	171486730	171486953	1000	+	.	gene_id "MSTRG.1000"; transcript_id "MSTRG.1000.1"; exon_number "6";
chr1	StringTie	exon	171491316	171491398	1000	+	.	gene_id "MSTRG.1000"; transcript_id "MSTRG.1000.1"; exon_number "7";
chr1	StringTie	exon	171492360	171492493	1000	+	.	gene_id "MSTRG.1000"; transcript_id "MSTRG.1000.1"; exon_number "8";
chr1	StringTie	exon	171492574	171492661	1000	+	.	gene_id "MSTRG.1000"; transcript_id "MSTRG.1000.1"; exon_number "9";
chr1	StringTie	exon	171493960	171494104	1000	+	.	gene_id "MSTRG.1000"; transcript_id "MSTRG.1000.1"; exon_number "10";
chr1	StringTie	exon	171496930	171496983	1000	+	.	gene_id "MSTRG.1000"; transcript_id "MSTRG.1000.1"; exon_number "11";
chr1	StringTie	exon	171501482	171502100	1000	+	.	gene_id "MSTRG.1000"; transcript_id "MSTRG.1000.1"; exon_number "12";
chr1	StringTie	exon	171504567	171504736	1000	+	.	gene_id "MSTRG.1000"; transcript_id "MSTRG.1000.1"; exon_number "13";
chr1	StringTie	exon	171505168	171505417	1000	+	.	gene_id "MSTRG.1000"; transcript_id "MSTRG.1000.1"; exon_number "14";
chr1	StringTie	exon	171506402	171506612	1000	+	.	gene_id "MSTRG.1000"; transcript_id "MSTRG.1000.1"; exon_number "15";
chr1	StringTie	exon	171509110	171511368	1000	+	.	gene_id "MSTRG.1000"; transcript_id "MSTRG.1000.1"; exon_number "16";
chr1	StringTie	exon	171514618	171514826	1000	+	.	gene_id "MSTRG.1000"; transcript_id "MSTRG.1000.1"; exon_number "17";
chr1	StringTie	exon	171519225	171519379	1000	+	.	gene_id "MSTRG.1000"; transcript_id "MSTRG.1000.1"; exon_number "18";
chr1	StringTie	exon	171526379	171527282	1000	+	.	gene_id "MSTRG.1000"; transcript_id "MSTRG.1000.1"; exon_number "19";
chr1	StringTie	exon	171530157	171530242	1000	+	.	gene_id "MSTRG.1000"; transcript_id "MSTRG.1000.1"; exon_number "20";
chr1	StringTie	exon	171535372	171535560	1000	+	.	gene_id "MSTRG.1000"; transcript_id "MSTRG.1000.1"; exon_number "21";
chr1	StringTie	exon	171535731	171535982	1000	+	.	gene_id "MSTRG.1000"; transcript_id "MSTRG.1000.1"; exon_number "22";
chr1	StringTie	exon	171537386	171537478	1000	+	.	gene_id "MSTRG.1000"; transcript_id "MSTRG.1000.1"; exon_number "23";
chr1	StringTie	exon	171540459	171540560	1000	+	.	gene_id "MSTRG.1000"; transcript_id "MSTRG.1000.1"; exon_number "24";
chr1	StringTie	exon	171544066	171544267	1000	+	.	gene_id "MSTRG.1000"; transcript_id "MSTRG.1000.1"; exon_number "25";
chr1	StringTie	exon	171546573	171546776	1000	+	.	gene_id "MSTRG.1000"; transcript_id "MSTRG.1000.1"; exon_number "26";
chr1	StringTie	exon	171548493	171548605	1000	+	.	gene_id "MSTRG.1000"; transcript_id "MSTRG.1000.1"; exon_number "27";
chr1	StringTie	exon	171548967	171549103	1000	+	.	gene_id "MSTRG.1000"; transcript_id "MSTRG.1000.1"; exon_number "28";
chr1	StringTie	exon	171553095	171553326	1000	+	.	gene_id "MSTRG.1000"; transcript_id "MSTRG.1000.1"; exon_number "29";
chr1	StringTie	exon	171553558	171553665	1000	+	.	gene_id "MSTRG.1000"; transcript_id "MSTRG.1000.1"; exon_number "30";
chr1	StringTie	exon	171556142	171556360	1000	+	.	gene_id "MSTRG.1000"; transcript_id "MSTRG.1000.1"; exon_number "31";
chr1	StringTie	exon	171556787	171556890	1000	+	.	gene_id "MSTRG.1000"; transcript_id "MSTRG.1000.1"; exon_number "32";
chr1	StringTie	exon	171557518	171557644	1000	+	.	gene_id "MSTRG.1000"; transcript_id "MSTRG.1000.1"; exon_number "33";
chr1	StringTie	exon	171558508	171558744	1000	+	.	gene_id "MSTRG.1000"; transcript_id "MSTRG.1000.1"; exon_number "34";
chr1	StringTie	exon	171560726	171560986	1000	+	.	gene_id "MSTRG.1000"; transcript_id "MSTRG.1000.1"; exon_number "35";
chr1	StringTie	transcript	171454690	171562650	1000	+	.	gene_id "MSTRG.1000"; transcript_id "MSTRG.1000.2";
chr1	StringTie	exon	171454690	171454874	1000	+	.	gene_id "MSTRG.1000"; transcript_id "MSTRG.1000.2"; exon_number "1";
chr1	StringTie	exon	171481171	171481339	1000	+	.	gene_id "MSTRG.1000"; transcript_id "MSTRG.1000.2"; exon_number "2";
chr1	StringTie	exon	171482134	171482311	1000	+	.	gene_id "MSTRG.1000"; transcript_id "MSTRG.1000.2"; exon_number "3";
chr1	StringTie	exon	171483675	171483784	1000	+	.	gene_id "MSTRG.1000"; transcript_id "MSTRG.1000.2"; exon_number "4";
chr1	StringTie	exon	171484873	171484998	1000	+	.	gene_id "MSTRG.1000"; transcript_id "MSTRG.1000.2"; exon_number "5";
chr1	StringTie	exon	171486730	171486953	1000	+	.	gene_id "MSTRG.1000"; transcript_id "MSTRG.1000.2"; exon_number "6";
chr1	StringTie	exon	171491316	171491398	1000	+	.	gene_id "MSTRG.1000"; transcript_id "MSTRG.1000.2"; exon_number "7";
chr1	StringTie	exon	171492360	171492493	1000	+	.	gene_id "MSTRG.1000"; transcript_id "MSTRG.1000.2"; exon_number "8";
chr1	StringTie	exon	171492574	171492661	1000	+	.	gene_id "MSTRG.1000"; transcript_id "MSTRG.1000.2"; exon_number "9";
chr1	StringTie	exon	171493960	171494104	1000	+	.	gene_id "MSTRG.1000"; transcript_id "MSTRG.1000.2"; exon_number "10";
chr1	StringTie	exon	171496930	171496983	1000	+	.	gene_id "MSTRG.1000"; transcript_id "MSTRG.1000.2"; exon_number "11";
chr1	StringTie	exon	171501482	171502100	1000	+	.	gene_id "MSTRG.1000"; transcript_id "MSTRG.1000.2"; exon_number "12";
chr1	StringTie	exon	171504567	171504736	1000	+	.	gene_id "MSTRG.1000"; transcript_id "MSTRG.1000.2"; exon_number "13";
chr1	StringTie	exon	171505168	171505417	1000	+	.	gene_id "MSTRG.1000"; transcript_id "MSTRG.1000.2"; exon_number "14";
chr1	StringTie	exon	171506402	171506612	1000	+	.	gene_id "MSTRG.1000"; transcript_id "MSTRG.1000.2"; exon_number "15";
chr1	StringTie	exon	171509110	171511368	1000	+	.	gene_id "MSTRG.1000"; transcript_id "MSTRG.1000.2"; exon_number "16";
chr1	StringTie	exon	171514618	171514826	1000	+	.	gene_id "MSTRG.1000"; transcript_id "MSTRG.1000.2"; exon_number "17";
chr1	StringTie	exon	171519225	171519379	1000	+	.	gene_id "MSTRG.1000"; transcript_id "MSTRG.1000.2"; exon_number "18";
chr1	StringTie	exon	171526379	171527282	1000	+	.	gene_id "MSTRG.1000"; transcript_id "MSTRG.1000.2"; exon_number "19";
chr1	StringTie	exon	171530157	171530242	1000	+	.	gene_id "MSTRG.1000"; transcript_id "MSTRG.1000.2"; exon_number "20";
chr1	StringTie	exon	171535372	171535560	1000	+	.	gene_id "MSTRG.1000"; transcript_id "MSTRG.1000.2"; exon_number "21";
chr1	StringTie	exon	171535731	171535982	1000	+	.	gene_id "MSTRG.1000"; transcript_id "MSTRG.1000.2"; exon_number "22";
chr1	StringTie	exon	171537386	171537478	1000	+	.	gene_id "MSTRG.1000"; transcript_id "MSTRG.1000.2"; exon_number "23";
chr1	StringTie	exon	171540459	171540560	1000	+	.	gene_id "MSTRG.1000"; transcript_id "MSTRG.1000.2"; exon_number "24";
chr1	StringTie	exon	171544066	171544267	1000	+	.	gene_id "MSTRG.1000"; transcript_id "MSTRG.1000.2"; exon_number "25";
chr1	StringTie	exon	171546573	171546776	1000	+	.	gene_id "MSTRG.1000"; transcript_id "MSTRG.1000.2"; exon_number "26";
chr1	StringTie	exon	171548493	171548605	1000	+	.	gene_id "MSTRG.1000"; transcript_id "MSTRG.1000.2"; exon_number "27";
chr1	StringTie	exon	171548967	171549103	1000	+	.	gene_id "MSTRG.1000"; transcript_id "MSTRG.1000.2"; exon_number "28";
chr1	StringTie	exon	171553095	171553326	1000	+	.	gene_id "MSTRG.1000"; transcript_id "MSTRG.1000.2"; exon_number "29";
chr1	StringTie	exon	171553558	171553665	1000	+	.	gene_id "MSTRG.1000"; transcript_id "MSTRG.1000.2"; exon_number "30";
chr1	StringTie	exon	171556142	171556360	1000	+	.	gene_id "MSTRG.1000"; transcript_id "MSTRG.1000.2"; exon_number "31";
chr1	StringTie	exon	171556787	171556890	1000	+	.	gene_id "MSTRG.1000"; transcript_id "MSTRG.1000.2"; exon_number "32";
chr1	StringTie	exon	171557518	171557644	1000	+	.	gene_id "MSTRG.1000"; transcript_id "MSTRG.1000.2"; exon_number "33";
chr1	StringTie	exon	171560726	171562650	1000	+	.	gene_id "MSTRG.1000"; transcript_id "MSTRG.1000.2"; exon_number "34";
chr1	StringTie	transcript	171454695	171560986	1000	+	.	gene_id "MSTRG.1000"; transcript_id "MSTRG.1000.3";
chr1	StringTie	exon	171454695	171454874	1000	+	.	gene_id "MSTRG.1000"; transcript_id "MSTRG.1000.3"; exon_number "1";
chr1	StringTie	exon	171481171	171481339	1000	+	.	gene_id "MSTRG.1000"; transcript_id "MSTRG.1000.3"; exon_number "2";
chr1	StringTie	exon	171482134	171482311	1000	+	.	gene_id "MSTRG.1000"; transcript_id "MSTRG.1000.3"; exon_number "3";
chr1	StringTie	exon	171483675	171483784	1000	+	.	gene_id "MSTRG.1000"; transcript_id "MSTRG.1000.3"; exon_number "4";
chr1	StringTie	exon	171484873	171484998	1000	+	.	gene_id "MSTRG.1000"; transcript_id "MSTRG.1000.3"; exon_number "5";
chr1	StringTie	exon	171486730	171486953	1000	+	.	gene_id "MSTRG.1000"; transcript_id "MSTRG.1000.3"; exon_number "6";
chr1	StringTie	exon	171491316	171491398	1000	+	.	gene_id "MSTRG.1000"; transcript_id "MSTRG.1000.3"; exon_number "7";
chr1	StringTie	exon	171492360	171492493	1000	+	.	gene_id "MSTRG.1000"; transcript_id "MSTRG.1000.3"; exon_number "8";
chr1	StringTie	exon	171492574	171492661	1000	+	.	gene_id "MSTRG.1000"; transcript_id "MSTRG.1000.3"; exon_number "9";
chr1	StringTie	exon	171493960	171494104	1000	+	.	gene_id "MSTRG.1000"; transcript_id "MSTRG.1000.3"; exon_number "10";
chr1	StringTie	exon	171496930	171496983	1000	+	.	gene_id "MSTRG.1000"; transcript_id "MSTRG.1000.3"; exon_number "11";
chr1	StringTie	exon	171501482	171502100	1000	+	.	gene_id "MSTRG.1000"; transcript_id "MSTRG.1000.3"; exon_number "12";
chr1	StringTie	exon	171504567	171504736	1000	+	.	gene_id "MSTRG.1000"; transcript_id "MSTRG.1000.3"; exon_number "13";
chr1	StringTie	exon	171505168	171505417	1000	+	.	gene_id "MSTRG.1000"; transcript_id "MSTRG.1000.3"; exon_number "14";
chr1	StringTie	exon	171506402	171506612	1000	+	.	gene_id "MSTRG.1000"; transcript_id "MSTRG.1000.3"; exon_number "15";
chr1	StringTie	exon	171509110	171511368	1000	+	.	gene_id "MSTRG.1000"; transcript_id "MSTRG.1000.3"; exon_number "16";
chr1	StringTie	exon	171514618	171514826	1000	+	.	gene_id "MSTRG.1000"; transcript_id "MSTRG.1000.3"; exon_number "17";
chr1	StringTie	exon	171519225	171519379	1000	+	.	gene_id "MSTRG.1000"; transcript_id "MSTRG.1000.3"; exon_number "18";
chr1	StringTie	exon	171526379	171527282	1000	+	.	gene_id "MSTRG.1000"; transcript_id "MSTRG.1000.3"; exon_number "19";
chr1	StringTie	exon	171530157	171530242	1000	+	.	gene_id "MSTRG.1000"; transcript_id "MSTRG.1000.3"; exon_number "20";
chr1	StringTie	exon	171535372	171535560	1000	+	.	gene_id "MSTRG.1000"; transcript_id "MSTRG.1000.3"; exon_number "21";
chr1	StringTie	exon	171535731	171535982	1000	+	.	gene_id "MSTRG.1000"; transcript_id "MSTRG.1000.3"; exon_number "22";
chr1	StringTie	exon	171537386	171537478	1000	+	.	gene_id "MSTRG.1000"; transcript_id "MSTRG.1000.3"; exon_number "23";
chr1	StringTie	exon	171540459	171540560	1000	+	.	gene_id "MSTRG.1000"; transcript_id "MSTRG.1000.3"; exon_number "24";
chr1	StringTie	exon	171544066	171544267	1000	+	.	gene_id "MSTRG.1000"; transcript_id "MSTRG.1000.3"; exon_number "25";
chr1	StringTie	exon	171546573	171546776	1000	+	.	gene_id "MSTRG.1000"; transcript_id "MSTRG.1000.3"; exon_number "26";
chr1	StringTie	exon	171548493	171548605	1000	+	.	gene_id "MSTRG.1000"; transcript_id "MSTRG.1000.3"; exon_number "27";
chr1	StringTie	exon	171548967	171549103	1000	+	.	gene_id "MSTRG.1000"; transcript_id "MSTRG.1000.3"; exon_number "28";
chr1	StringTie	exon	171553095	171553326	1000	+	.	gene_id "MSTRG.1000"; transcript_id "MSTRG.1000.3"; exon_number "29";
chr1	StringTie	exon	171553558	171553665	1000	+	.	gene_id "MSTRG.1000"; transcript_id "MSTRG.1000.3"; exon_number "30";
chr1	StringTie	exon	171556142	171556360	1000	+	.	gene_id "MSTRG.1000"; transcript_id "MSTRG.1000.3"; exon_number "31";
chr1	StringTie	exon	171556787	171556890	1000	+	.	gene_id "MSTRG.1000"; transcript_id "MSTRG.1000.3"; exon_number "32";
chr1	StringTie	exon	171557518	171557644	1000	+	.	gene_id "MSTRG.1000"; transcript_id "MSTRG.1000.3"; exon_number "33";
chr1	StringTie	exon	171560291	171560343	1000	+	.	gene_id "MSTRG.1000"; transcript_id "MSTRG.1000.3"; exon_number "34";
chr1	StringTie	exon	171560726	171560986	1000	+	.	gene_id "MSTRG.1000"; transcript_id "MSTRG.1000.3"; exon_number "35";
chr1	StringTie	transcript	171454695	171562650	1000	+	.	gene_id "MSTRG.1000"; transcript_id "MSTRG.1000.4";
chr1	StringTie	exon	171454695	171454874	1000	+	.	gene_id "MSTRG.1000"; transcript_id "MSTRG.1000.4"; exon_number "1";
chr1	StringTie	exon	171481171	171481339	1000	+	.	gene_id "MSTRG.1000"; transcript_id "MSTRG.1000.4"; exon_number "2";
chr1	StringTie	exon	171482140	171482311	1000	+	.	gene_id "MSTRG.1000"; transcript_id "MSTRG.1000.4"; exon_number "3";
chr1	StringTie	exon	171483675	171483784	1000	+	.	gene_id "MSTRG.1000"; transcript_id "MSTRG.1000.4"; exon_number "4";
chr1	StringTie	exon	171484873	171484998	1000	+	.	gene_id "MSTRG.1000"; transcript_id "MSTRG.1000.4"; exon_number "5";
chr1	StringTie	exon	171486730	171486953	1000	+	.	gene_id "MSTRG.1000"; transcript_id "MSTRG.1000.4"; exon_number "6";
chr1	StringTie	exon	171491316	171491398	1000	+	.	gene_id "MSTRG.1000"; transcript_id "MSTRG.1000.4"; exon_number "7";
chr1	StringTie	exon	171492360	171492493	1000	+	.	gene_id "MSTRG.1000"; transcript_id "MSTRG.1000.4"; exon_number "8";
chr1	StringTie	exon	171492574	171492661	1000	+	.	gene_id "MSTRG.1000"; transcript_id "MSTRG.1000.4"; exon_number "9";
chr1	StringTie	exon	171493960	171494104	1000	+	.	gene_id "MSTRG.1000"; transcript_id "MSTRG.1000.4"; exon_number "10";
chr1	StringTie	exon	171496930	171496983	1000	+	.	gene_id "MSTRG.1000"; transcript_id "MSTRG.1000.4"; exon_number "11";
chr1	StringTie	exon	171501482	171502100	1000	+	.	gene_id "MSTRG.1000"; transcript_id "MSTRG.1000.4"; exon_number "12";
chr1	StringTie	exon	171504567	171504736	1000	+	.	gene_id "MSTRG.1000"; transcript_id "MSTRG.1000.4"; exon_number "13";
chr1	StringTie	exon	171505168	171505417	1000	+	.	gene_id "MSTRG.1000"; transcript_id "MSTRG.1000.4"; exon_number "14";
chr1	StringTie	exon	171506402	171506612	1000	+	.	gene_id "MSTRG.1000"; transcript_id "MSTRG.1000.4"; exon_number "15";
chr1	StringTie	exon	171509110	171511368	1000	+	.	gene_id "MSTRG.1000"; transcript_id "MSTRG.1000.4"; exon_number "16";
chr1	StringTie	exon	171514618	171514826	1000	+	.	gene_id "MSTRG.1000"; transcript_id "MSTRG.1000.4"; exon_number "17";
chr1	StringTie	exon	171519225	171519379	1000	+	.	gene_id "MSTRG.1000"; transcript_id "MSTRG.1000.4"; exon_number "18";
chr1	StringTie	exon	171526379	171527282	1000	+	.	gene_id "MSTRG.1000"; transcript_id "MSTRG.1000.4"; exon_number "19";
chr1	StringTie	exon	171530157	171530242	1000	+	.	gene_id "MSTRG.1000"; transcript_id "MSTRG.1000.4"; exon_number "20";
chr1	StringTie	exon	171535372	171535560	1000	+	.	gene_id "MSTRG.1000"; transcript_id "MSTRG.1000.4"; exon_number "21";
chr1	StringTie	exon	171535731	171535982	1000	+	.	gene_id "MSTRG.1000"; transcript_id "MSTRG.1000.4"; exon_number "22";
chr1	StringTie	exon	171537386	171537478	1000	+	.	gene_id "MSTRG.1000"; transcript_id "MSTRG.1000.4"; exon_number "23";
chr1	StringTie	exon	171540459	171540560	1000	+	.	gene_id "MSTRG.1000"; transcript_id "MSTRG.1000.4"; exon_number "24";
chr1	StringTie	exon	171544066	171544267	1000	+	.	gene_id "MSTRG.1000"; transcript_id "MSTRG.1000.4"; exon_number "25";
chr1	StringTie	exon	171546573	171546776	1000	+	.	gene_id "MSTRG.1000"; transcript_id "MSTRG.1000.4"; exon_number "26";
chr1	StringTie	exon	171548493	171548605	1000	+	.	gene_id "MSTRG.1000"; transcript_id "MSTRG.1000.4"; exon_number "27";
chr1	StringTie	exon	171548967	171549103	1000	+	.	gene_id "MSTRG.1000"; transcript_id "MSTRG.1000.4"; exon_number "28";
chr1	StringTie	exon	171553095	171553326	1000	+	.	gene_id "MSTRG.1000"; transcript_id "MSTRG.1000.4"; exon_number "29";
chr1	StringTie	exon	171553558	171553665	1000	+	.	gene_id "MSTRG.1000"; transcript_id "MSTRG.1000.4"; exon_number "30";
chr1	StringTie	exon	171556142	171556360	1000	+	.	gene_id "MSTRG.1000"; transcript_id "MSTRG.1000.4"; exon_number "31";
chr1	StringTie	exon	171556787	171556890	1000	+	.	gene_id "MSTRG.1000"; transcript_id "MSTRG.1000.4"; exon_number "32";
chr1	StringTie	exon	171557518	171557644	1000	+	.	gene_id "MSTRG.1000"; transcript_id "MSTRG.1000.4"; exon_number "33";
chr1	StringTie	exon	171560726	171562650	1000	+	.	gene_id "MSTRG.1000"; transcript_id "MSTRG.1000.4"; exon_number "34";
chr1	StringTie	transcript	171454695	171560986	1000	+	.	gene_id "MSTRG.1000"; transcript_id "MSTRG.1000.5";
chr1	StringTie	exon	171454695	171454874	1000	+	.	gene_id "MSTRG.1000"; transcript_id "MSTRG.1000.5"; exon_number "1";
chr1	StringTie	exon	171481171	171481339	1000	+	.	gene_id "MSTRG.1000"; transcript_id "MSTRG.1000.5"; exon_number "2";
chr1	StringTie	exon	171482140	171482311	1000	+	.	gene_id "MSTRG.1000"; transcript_id "MSTRG.1000.5"; exon_number "3";
chr1	StringTie	exon	171483675	171483769	1000	+	.	gene_id "MSTRG.1000"; transcript_id "MSTRG.1000.5"; exon_number "4";
chr1	StringTie	exon	171484873	171484998	1000	+	.	gene_id "MSTRG.1000"; transcript_id "MSTRG.1000.5"; exon_number "5";
chr1	StringTie	exon	171486730	171486953	1000	+	.	gene_id "MSTRG.1000"; transcript_id "MSTRG.1000.5"; exon_number "6";
chr1	StringTie	exon	171491316	171491398	1000	+	.	gene_id "MSTRG.1000"; transcript_id "MSTRG.1000.5"; exon_number "7";
chr1	StringTie	exon	171492360	171492493	1000	+	.	gene_id "MSTRG.1000"; transcript_id "MSTRG.1000.5"; exon_number "8";
chr1	StringTie	exon	171492574	171492661	1000	+	.	gene_id "MSTRG.1000"; transcript_id "MSTRG.1000.5"; exon_number "9";
chr1	StringTie	exon	171493960	171494104	1000	+	.	gene_id "MSTRG.1000"; transcript_id "MSTRG.1000.5"; exon_number "10";
chr1	StringTie	exon	171496930	171496983	1000	+	.	gene_id "MSTRG.1000"; transcript_id "MSTRG.1000.5"; exon_number "11";
chr1	StringTie	exon	171501482	171502100	1000	+	.	gene_id "MSTRG.1000"; transcript_id "MSTRG.1000.5"; exon_number "12";
chr1	StringTie	exon	171504567	171504736	1000	+	.	gene_id "MSTRG.1000"; transcript_id "MSTRG.1000.5"; exon_number "13";
chr1	StringTie	exon	171505168	171505417	1000	+	.	gene_id "MSTRG.1000"; transcript_id "MSTRG.1000.5"; exon_number "14";
chr1	StringTie	exon	171506402	171506612	1000	+	.	gene_id "MSTRG.1000"; transcript_id "MSTRG.1000.5"; exon_number "15";
chr1	StringTie	exon	171509110	171511368	1000	+	.	gene_id "MSTRG.1000"; transcript_id "MSTRG.1000.5"; exon_number "16";
chr1	StringTie	exon	171514618	171514826	1000	+	.	gene_id "MSTRG.1000"; transcript_id "MSTRG.1000.5"; exon_number "17";
chr1	StringTie	exon	171519225	171519379	1000	+	.	gene_id "MSTRG.1000"; transcript_id "MSTRG.1000.5"; exon_number "18";
chr1	StringTie	exon	171526379	171527282	1000	+	.	gene_id "MSTRG.1000"; transcript_id "MSTRG.1000.5"; exon_number "19";
chr1	StringTie	exon	171530157	171530242	1000	+	.	gene_id "MSTRG.1000"; transcript_id "MSTRG.1000.5"; exon_number "20";
chr1	StringTie	exon	171535372	171535560	1000	+	.	gene_id "MSTRG.1000"; transcript_id "MSTRG.1000.5"; exon_number "21";
chr1	StringTie	exon	171535731	171535982	1000	+	.	gene_id "MSTRG.1000"; transcript_id "MSTRG.1000.5"; exon_number "22";
chr1	StringTie	exon	171537386	171537478	1000	+	.	gene_id "MSTRG.1000"; transcript_id "MSTRG.1000.5"; exon_number "23";
chr1	StringTie	exon	171540459	171540560	1000	+	.	gene_id "MSTRG.1000"; transcript_id "MSTRG.1000.5"; exon_number "24";
chr1	StringTie	exon	171544066	171544267	1000	+	.	gene_id "MSTRG.1000"; transcript_id "MSTRG.1000.5"; exon_number "25";
chr1	StringTie	exon	171546573	171546776	1000	+	.	gene_id "MSTRG.1000"; transcript_id "MSTRG.1000.5"; exon_number "26";
chr1	StringTie	exon	171548493	171548605	1000	+	.	gene_id "MSTRG.1000"; transcript_id "MSTRG.1000.5"; exon_number "27";
chr1	StringTie	exon	171548967	171549103	1000	+	.	gene_id "MSTRG.1000"; transcript_id "MSTRG.1000.5"; exon_number "28";
chr1	StringTie	exon	171553095	171553326	1000	+	.	gene_id "MSTRG.1000"; transcript_id "MSTRG.1000.5"; exon_number "29";
chr1	StringTie	exon	171553558	171553665	1000	+	.	gene_id "MSTRG.1000"; transcript_id "MSTRG.1000.5"; exon_number "30";
chr1	StringTie	exon	171556142	171556360	1000	+	.	gene_id "MSTRG.1000"; transcript_id "MSTRG.1000.5"; exon_number "31";
chr1	StringTie	exon	171556787	171556890	1000	+	.	gene_id "MSTRG.1000"; transcript_id "MSTRG.1000.5"; exon_number "32";
chr1	StringTie	exon	171557518	171557644	1000	+	.	gene_id "MSTRG.1000"; transcript_id "MSTRG.1000.5"; exon_number "33";
chr1	StringTie	exon	171560726	171560986	1000	+	.	gene_id "MSTRG.1000"; transcript_id "MSTRG.1000.5"; exon_number "34";
chr1	StringTie	transcript	171454695	171560986	1000	+	.	gene_id "MSTRG.1000"; transcript_id "MSTRG.1000.6";
chr1	StringTie	exon	171454695	171454874	1000	+	.	gene_id "MSTRG.1000"; transcript_id "MSTRG.1000.6"; exon_number "1";
chr1	StringTie	exon	171481171	171481339	1000	+	.	gene_id "MSTRG.1000"; transcript_id "MSTRG.1000.6"; exon_number "2";
chr1	StringTie	exon	171482140	171482311	1000	+	.	gene_id "MSTRG.1000"; transcript_id "MSTRG.1000.6"; exon_number "3";
chr1	StringTie	exon	171483675	171483769	1000	+	.	gene_id "MSTRG.1000"; transcript_id "MSTRG.1000.6"; exon_number "4";
chr1	StringTie	exon	171484873	171484998	1000	+	.	gene_id "MSTRG.1000"; transcript_id "MSTRG.1000.6"; exon_number "5";
chr1	StringTie	exon	171486730	171486953	1000	+	.	gene_id "MSTRG.1000"; transcript_id "MSTRG.1000.6"; exon_number "6";
chr1	StringTie	exon	171491316	171491398	1000	+	.	gene_id "MSTRG.1000"; transcript_id "MSTRG.1000.6"; exon_number "7";
chr1	StringTie	exon	171492360	171492493	1000	+	.	gene_id "MSTRG.1000"; transcript_id "MSTRG.1000.6"; exon_number "8";
chr1	StringTie	exon	171492574	171492661	1000	+	.	gene_id "MSTRG.1000"; transcript_id "MSTRG.1000.6"; exon_number "9";
chr1	StringTie	exon	171493960	171494104	1000	+	.	gene_id "MSTRG.1000"; transcript_id "MSTRG.1000.6"; exon_number "10";
chr1	StringTie	exon	171496930	171496983	1000	+	.	gene_id "MSTRG.1000"; transcript_id "MSTRG.1000.6"; exon_number "11";
chr1	StringTie	exon	171501482	171502100	1000	+	.	gene_id "MSTRG.1000"; transcript_id "MSTRG.1000.6"; exon_number "12";
chr1	StringTie	exon	171504567	171504736	1000	+	.	gene_id "MSTRG.1000"; transcript_id "MSTRG.1000.6"; exon_number "13";
chr1	StringTie	exon	171505168	171505417	1000	+	.	gene_id "MSTRG.1000"; transcript_id "MSTRG.1000.6"; exon_number "14";
chr1	StringTie	exon	171506402	171506612	1000	+	.	gene_id "MSTRG.1000"; transcript_id "MSTRG.1000.6"; exon_number "15";
chr1	StringTie	exon	171509110	171511368	1000	+	.	gene_id "MSTRG.1000"; transcript_id "MSTRG.1000.6"; exon_number "16";
chr1	StringTie	exon	171514618	171514826	1000	+	.	gene_id "MSTRG.1000"; transcript_id "MSTRG.1000.6"; exon_number "17";
chr1	StringTie	exon	171519225	171519379	1000	+	.	gene_id "MSTRG.1000"; transcript_id "MSTRG.1000.6"; exon_number "18";
chr1	StringTie	exon	171526379	171526530	1000	+	.	gene_id "MSTRG.1000"; transcript_id "MSTRG.1000.6"; exon_number "19";
chr1	StringTie	exon	171526555	171527282	1000	+	.	gene_id "MSTRG.1000"; transcript_id "MSTRG.1000.6"; exon_number "20";
chr1	StringTie	exon	171530157	171530242	1000	+	.	gene_id "MSTRG.1000"; transcript_id "MSTRG.1000.6"; exon_number "21";
chr1	StringTie	exon	171535372	171535560	1000	+	.	gene_id "MSTRG.1000"; transcript_id "MSTRG.1000.6"; exon_number "22";
chr1	StringTie	exon	171535731	171535982	1000	+	.	gene_id "MSTRG.1000"; transcript_id "MSTRG.1000.6"; exon_number "23";
chr1	StringTie	exon	171537386	171537478	1000	+	.	gene_id "MSTRG.1000"; transcript_id "MSTRG.1000.6"; exon_number "24";
chr1	StringTie	exon	171540459	171540560	1000	+	.	gene_id "MSTRG.1000"; transcript_id "MSTRG.1000.6"; exon_number "25";
chr1	StringTie	exon	171544066	171544267	1000	+	.	gene_id "MSTRG.1000"; transcript_id "MSTRG.1000.6"; exon_number "26";
chr1	StringTie	exon	171546573	171546776	1000	+	.	gene_id "MSTRG.1000"; transcript_id "MSTRG.1000.6"; exon_number "27";
chr1	StringTie	exon	171548493	171548605	1000	+	.	gene_id "MSTRG.1000"; transcript_id "MSTRG.1000.6"; exon_number "28";
chr1	StringTie	exon	171548967	171549103	1000	+	.	gene_id "MSTRG.1000"; transcript_id "MSTRG.1000.6"; exon_number "29";
chr1	StringTie	exon	171553095	171553326	1000	+	.	gene_id "MSTRG.1000"; transcript_id "MSTRG.1000.6"; exon_number "30";
chr1	StringTie	exon	171553558	171553665	1000	+	.	gene_id "MSTRG.1000"; transcript_id "MSTRG.1000.6"; exon_number "31";
chr1	StringTie	exon	171556142	171556360	1000	+	.	gene_id "MSTRG.1000"; transcript_id "MSTRG.1000.6"; exon_number "32";
chr1	StringTie	exon	171556787	171556890	1000	+	.	gene_id "MSTRG.1000"; transcript_id "MSTRG.1000.6"; exon_number "33";
chr1	StringTie	exon	171557518	171557644	1000	+	.	gene_id "MSTRG.1000"; transcript_id "MSTRG.1000.6"; exon_number "34";
chr1	StringTie	exon	171560291	171560343	1000	+	.	gene_id "MSTRG.1000"; transcript_id "MSTRG.1000.6"; exon_number "35";
chr1	StringTie	exon	171560726	171560986	1000	+	.	gene_id "MSTRG.1000"; transcript_id "MSTRG.1000.6"; exon_number "36";
chr1	StringTie	transcript	171454695	171560986	1000	+	.	gene_id "MSTRG.1000"; transcript_id "MSTRG.1000.7";
chr1	StringTie	exon	171454695	171454874	1000	+	.	gene_id "MSTRG.1000"; transcript_id "MSTRG.1000.7"; exon_number "1";
chr1	StringTie	exon	171481171	171481339	1000	+	.	gene_id "MSTRG.1000"; transcript_id "MSTRG.1000.7"; exon_number "2";
chr1	StringTie	exon	171482134	171482311	1000	+	.	gene_id "MSTRG.1000"; transcript_id "MSTRG.1000.7"; exon_number "3";
chr1	StringTie	exon	171483675	171483784	1000	+	.	gene_id "MSTRG.1000"; transcript_id "MSTRG.1000.7"; exon_number "4";
chr1	StringTie	exon	171484873	171484998	1000	+	.	gene_id "MSTRG.1000"; transcript_id "MSTRG.1000.7"; exon_number "5";
chr1	StringTie	exon	171486730	171486953	1000	+	.	gene_id "MSTRG.1000"; transcript_id "MSTRG.1000.7"; exon_number "6";
chr1	StringTie	exon	171491316	171491398	1000	+	.	gene_id "MSTRG.1000"; transcript_id "MSTRG.1000.7"; exon_number "7";
chr1	StringTie	exon	171492360	171492493	1000	+	.	gene_id "MSTRG.1000"; transcript_id "MSTRG.1000.7"; exon_number "8";
chr1	StringTie	exon	171492574	171492661	1000	+	.	gene_id "MSTRG.1000"; transcript_id "MSTRG.1000.7"; exon_number "9";
chr1	StringTie	exon	171493960	171494104	1000	+	.	gene_id "MSTRG.1000"; transcript_id "MSTRG.1000.7"; exon_number "10";
chr1	StringTie	exon	171496930	171496983	1000	+	.	gene_id "MSTRG.1000"; transcript_id "MSTRG.1000.7"; exon_number "11";
chr1	StringTie	exon	171501482	171502100	1000	+	.	gene_id "MSTRG.1000"; transcript_id "MSTRG.1000.7"; exon_number "12";
chr1	StringTie	exon	171504567	171504736	1000	+	.	gene_id "MSTRG.1000"; transcript_id "MSTRG.1000.7"; exon_number "13";
chr1	StringTie	exon	171505168	171505417	1000	+	.	gene_id "MSTRG.1000"; transcript_id "MSTRG.1000.7"; exon_number "14";
chr1	StringTie	exon	171506402	171506612	1000	+	.	gene_id "MSTRG.1000"; transcript_id "MSTRG.1000.7"; exon_number "15";
chr1	StringTie	exon	171509110	171511368	1000	+	.	gene_id "MSTRG.1000"; transcript_id "MSTRG.1000.7"; exon_number "16";
chr1	StringTie	exon	171514618	171514826	1000	+	.	gene_id "MSTRG.1000"; transcript_id "MSTRG.1000.7"; exon_number "17";
chr1	StringTie	exon	171519225	171519379	1000	+	.	gene_id "MSTRG.1000"; transcript_id "MSTRG.1000.7"; exon_number "18";
chr1	StringTie	exon	171526379	171526599	1000	+	.	gene_id "MSTRG.1000"; transcript_id "MSTRG.1000.7"; exon_number "19";
chr1	StringTie	exon	171526624	171527282	1000	+	.	gene_id "MSTRG.1000"; transcript_id "MSTRG.1000.7"; exon_number "20";
chr1	StringTie	exon	171530157	171530242	1000	+	.	gene_id "MSTRG.1000"; transcript_id "MSTRG.1000.7"; exon_number "21";
chr1	StringTie	exon	171535372	171535560	1000	+	.	gene_id "MSTRG.1000"; transcript_id "MSTRG.1000.7"; exon_number "22";
chr1	StringTie	exon	171535731	171535982	1000	+	.	gene_id "MSTRG.1000"; transcript_id "MSTRG.1000.7"; exon_number "23";
chr1	StringTie	exon	171537386	171537478	1000	+	.	gene_id "MSTRG.1000"; transcript_id "MSTRG.1000.7"; exon_number "24";
chr1	StringTie	exon	171540459	171540560	1000	+	.	gene_id "MSTRG.1000"; transcript_id "MSTRG.1000.7"; exon_number "25";
chr1	StringTie	exon	171544066	171544267	1000	+	.	gene_id "MSTRG.1000"; transcript_id "MSTRG.1000.7"; exon_number "26";
chr1	StringTie	exon	171546573	171546776	1000	+	.	gene_id "MSTRG.1000"; transcript_id "MSTRG.1000.7"; exon_number "27";
chr1	StringTie	exon	171548493	171548605	1000	+	.	gene_id "MSTRG.1000"; transcript_id "MSTRG.1000.7"; exon_number "28";
chr1	StringTie	exon	171548967	171549103	1000	+	.	gene_id "MSTRG.1000"; transcript_id "MSTRG.1000.7"; exon_number "29";
chr1	StringTie	exon	171553095	171553326	1000	+	.	gene_id "MSTRG.1000"; transcript_id "MSTRG.1000.7"; exon_number "30";
chr1	StringTie	exon	171553558	171553665	1000	+	.	gene_id "MSTRG.1000"; transcript_id "MSTRG.1000.7"; exon_number "31";
chr1	StringTie	exon	171556142	171556360	1000	+	.	gene_id "MSTRG.1000"; transcript_id "MSTRG.1000.7"; exon_number "32";
chr1	StringTie	exon	171556787	171556890	1000	+	.	gene_id "MSTRG.1000"; transcript_id "MSTRG.1000.7"; exon_number "33";
chr1	StringTie	exon	171557518	171557644	1000	+	.	gene_id "MSTRG.1000"; transcript_id "MSTRG.1000.7"; exon_number "34";
chr1	StringTie	exon	171560726	171560986	1000	+	.	gene_id "MSTRG.1000"; transcript_id "MSTRG.1000.7"; exon_number "35";
chr1	StringTie	transcript	171454695	171560986	1000	+	.	gene_id "MSTRG.1000"; transcript_id "MSTRG.1000.8";
chr1	StringTie	exon	171454695	171454874	1000	+	.	gene_id "MSTRG.1000"; transcript_id "MSTRG.1000.8"; exon_number "1";
chr1	StringTie	exon	171481171	171481339	1000	+	.	gene_id "MSTRG.1000"; transcript_id "MSTRG.1000.8"; exon_number "2";
chr1	StringTie	exon	171482134	171482311	1000	+	.	gene_id "MSTRG.1000"; transcript_id "MSTRG.1000.8"; exon_number "3";
chr1	StringTie	exon	171483675	171483784	1000	+	.	gene_id "MSTRG.1000"; transcript_id "MSTRG.1000.8"; exon_number "4";
chr1	StringTie	exon	171484873	171484998	1000	+	.	gene_id "MSTRG.1000"; transcript_id "MSTRG.1000.8"; exon_number "5";
chr1	StringTie	exon	171486730	171486953	1000	+	.	gene_id "MSTRG.1000"; transcript_id "MSTRG.1000.8"; exon_number "6";
chr1	StringTie	exon	171491316	171491398	1000	+	.	gene_id "MSTRG.1000"; transcript_id "MSTRG.1000.8"; exon_number "7";
chr1	StringTie	exon	171492360	171492493	1000	+	.	gene_id "MSTRG.1000"; transcript_id "MSTRG.1000.8"; exon_number "8";
chr1	StringTie	exon	171492574	171492661	1000	+	.	gene_id "MSTRG.1000"; transcript_id "MSTRG.1000.8"; exon_number "9";
chr1	StringTie	exon	171493960	171494104	1000	+	.	gene_id "MSTRG.1000"; transcript_id "MSTRG.1000.8"; exon_number "10";
chr1	StringTie	exon	171496930	171496983	1000	+	.	gene_id "MSTRG.1000"; transcript_id "MSTRG.1000.8"; exon_number "11";
chr1	StringTie	exon	171501482	171502100	1000	+	.	gene_id "MSTRG.1000"; transcript_id "MSTRG.1000.8"; exon_number "12";
chr1	StringTie	exon	171504567	171504736	1000	+	.	gene_id "MSTRG.1000"; transcript_id "MSTRG.1000.8"; exon_number "13";
chr1	StringTie	exon	171505168	171505417	1000	+	.	gene_id "MSTRG.1000"; transcript_id "MSTRG.1000.8"; exon_number "14";
chr1	StringTie	exon	171506402	171506612	1000	+	.	gene_id "MSTRG.1000"; transcript_id "MSTRG.1000.8"; exon_number "15";
chr1	StringTie	exon	171509110	171511368	1000	+	.	gene_id "MSTRG.1000"; transcript_id "MSTRG.1000.8"; exon_number "16";
chr1	StringTie	exon	171514618	171514826	1000	+	.	gene_id "MSTRG.1000"; transcript_id "MSTRG.1000.8"; exon_number "17";
chr1	StringTie	exon	171519225	171519379	1000	+	.	gene_id "MSTRG.1000"; transcript_id "MSTRG.1000.8"; exon_number "18";
chr1	StringTie	exon	171526379	171526554	1000	+	.	gene_id "MSTRG.1000"; transcript_id "MSTRG.1000.8"; exon_number "19";
chr1	StringTie	exon	171526648	171527282	1000	+	.	gene_id "MSTRG.1000"; transcript_id "MSTRG.1000.8"; exon_number "20";
chr1	StringTie	exon	171530157	171530242	1000	+	.	gene_id "MSTRG.1000"; transcript_id "MSTRG.1000.8"; exon_number "21";
chr1	StringTie	exon	171535372	171535560	1000	+	.	gene_id "MSTRG.1000"; transcript_id "MSTRG.1000.8"; exon_number "22";
chr1	StringTie	exon	171535731	171535982	1000	+	.	gene_id "MSTRG.1000"; transcript_id "MSTRG.1000.8"; exon_number "23";
chr1	StringTie	exon	171537386	171537478	1000	+	.	gene_id "MSTRG.1000"; transcript_id "MSTRG.1000.8"; exon_number "24";
chr1	StringTie	exon	171540459	171540560	1000	+	.	gene_id "MSTRG.1000"; transcript_id "MSTRG.1000.8"; exon_number "25";
chr1	StringTie	exon	171544066	171544267	1000	+	.	gene_id "MSTRG.1000"; transcript_id "MSTRG.1000.8"; exon_number "26";
chr1	StringTie	exon	171546573	171546776	1000	+	.	gene_id "MSTRG.1000"; transcript_id "MSTRG.1000.8"; exon_number "27";
chr1	StringTie	exon	171548493	171548605	1000	+	.	gene_id "MSTRG.1000"; transcript_id "MSTRG.1000.8"; exon_number "28";
chr1	StringTie	exon	171548967	171549103	1000	+	.	gene_id "MSTRG.1000"; transcript_id "MSTRG.1000.8"; exon_number "29";
chr1	StringTie	exon	171553095	171553326	1000	+	.	gene_id "MSTRG.1000"; transcript_id "MSTRG.1000.8"; exon_number "30";
chr1	StringTie	exon	171553558	171553665	1000	+	.	gene_id "MSTRG.1000"; transcript_id "MSTRG.1000.8"; exon_number "31";
chr1	StringTie	exon	171556142	171556360	1000	+	.	gene_id "MSTRG.1000"; transcript_id "MSTRG.1000.8"; exon_number "32";
chr1	StringTie	exon	171556787	171556890	1000	+	.	gene_id "MSTRG.1000"; transcript_id "MSTRG.1000.8"; exon_number "33";
chr1	StringTie	exon	171557518	171557644	1000	+	.	gene_id "MSTRG.1000"; transcript_id "MSTRG.1000.8"; exon_number "34";
chr1	StringTie	exon	171560726	171560986	1000	+	.	gene_id "MSTRG.1000"; transcript_id "MSTRG.1000.8"; exon_number "35";
chr1	StringTie	transcript	171454695	171560986	1000	+	.	gene_id "MSTRG.1000"; transcript_id "MSTRG.1000.9";
chr1	StringTie	exon	171454695	171454874	1000	+	.	gene_id "MSTRG.1000"; transcript_id "MSTRG.1000.9"; exon_number "1";
chr1	StringTie	exon	171481171	171481339	1000	+	.	gene_id "MSTRG.1000"; transcript_id "MSTRG.1000.9"; exon_number "2";
chr1	StringTie	exon	171482140	171482311	1000	+	.	gene_id "MSTRG.1000"; transcript_id "MSTRG.1000.9"; exon_number "3";
chr1	StringTie	exon	171483675	171483784	1000	+	.	gene_id "MSTRG.1000"; transcript_id "MSTRG.1000.9"; exon_number "4";
chr1	StringTie	exon	171484873	171484998	1000	+	.	gene_id "MSTRG.1000"; transcript_id "MSTRG.1000.9"; exon_number "5";
chr1	StringTie	exon	171486730	171486953	1000	+	.	gene_id "MSTRG.1000"; transcript_id "MSTRG.1000.9"; exon_number "6";
chr1	StringTie	exon	171491316	171491398	1000	+	.	gene_id "MSTRG.1000"; transcript_id "MSTRG.1000.9"; exon_number "7";
chr1	StringTie	exon	171492360	171492493	1000	+	.	gene_id "MSTRG.1000"; transcript_id "MSTRG.1000.9"; exon_number "8";
chr1	StringTie	exon	171492574	171492661	1000	+	.	gene_id "MSTRG.1000"; transcript_id "MSTRG.1000.9"; exon_number "9";
chr1	StringTie	exon	171493960	171494104	1000	+	.	gene_id "MSTRG.1000"; transcript_id "MSTRG.1000.9"; exon_number "10";
chr1	StringTie	exon	171496930	171496983	1000	+	.	gene_id "MSTRG.1000"; transcript_id "MSTRG.1000.9"; exon_number "11";
chr1	StringTie	exon	171501482	171502100	1000	+	.	gene_id "MSTRG.1000"; transcript_id "MSTRG.1000.9"; exon_number "12";
chr1	StringTie	exon	171504567	171504736	1000	+	.	gene_id "MSTRG.1000"; transcript_id "MSTRG.1000.9"; exon_number "13";
chr1	StringTie	exon	171505168	171505417	1000	+	.	gene_id "MSTRG.1000"; transcript_id "MSTRG.1000.9"; exon_number "14";
chr1	StringTie	exon	171506402	171506612	1000	+	.	gene_id "MSTRG.1000"; transcript_id "MSTRG.1000.9"; exon_number "15";
chr1	StringTie	exon	171509110	171511368	1000	+	.	gene_id "MSTRG.1000"; transcript_id "MSTRG.1000.9"; exon_number "16";
chr1	StringTie	exon	171514618	171514826	1000	+	.	gene_id "MSTRG.1000"; transcript_id "MSTRG.1000.9"; exon_number "17";
chr1	StringTie	exon	171519225	171519379	1000	+	.	gene_id "MSTRG.1000"; transcript_id "MSTRG.1000.9"; exon_number "18";
chr1	StringTie	exon	171526379	171527282	1000	+	.	gene_id "MSTRG.1000"; transcript_id "MSTRG.1000.9"; exon_number "19";
chr1	StringTie	exon	171530157	171530242	1000	+	.	gene_id "MSTRG.1000"; transcript_id "MSTRG.1000.9"; exon_number "20";
chr1	StringTie	exon	171535372	171535560	1000	+	.	gene_id "MSTRG.1000"; transcript_id "MSTRG.1000.9"; exon_number "21";
chr1	StringTie	exon	171535731	171535982	1000	+	.	gene_id "MSTRG.1000"; transcript_id "MSTRG.1000.9"; exon_number "22";
chr1	StringTie	exon	171537386	171537478	1000	+	.	gene_id "MSTRG.1000"; transcript_id "MSTRG.1000.9"; exon_number "23";
chr1	StringTie	exon	171540459	171540560	1000	+	.	gene_id "MSTRG.1000"; transcript_id "MSTRG.1000.9"; exon_number "24";
chr1	StringTie	exon	171544066	171544267	1000	+	.	gene_id "MSTRG.1000"; transcript_id "MSTRG.1000.9"; exon_number "25";
chr1	StringTie	exon	171546573	171546776	1000	+	.	gene_id "MSTRG.1000"; transcript_id "MSTRG.1000.9"; exon_number "26";
chr1	StringTie	exon	171548493	171548605	1000	+	.	gene_id "MSTRG.1000"; transcript_id "MSTRG.1000.9"; exon_number "27";
chr1	StringTie	exon	171548967	171549103	1000	+	.	gene_id "MSTRG.1000"; transcript_id "MSTRG.1000.9"; exon_number "28";
chr1	StringTie	exon	171553095	171553326	1000	+	.	gene_id "MSTRG.1000"; transcript_id "MSTRG.1000.9"; exon_number "29";
chr1	StringTie	exon	171553558	171553680	1000	+	.	gene_id "MSTRG.1000"; transcript_id "MSTRG.1000.9"; exon_number "30";
chr1	StringTie	exon	171556142	171556360	1000	+	.	gene_id "MSTRG.1000"; transcript_id "MSTRG.1000.9"; exon_number "31";
chr1	StringTie	exon	171556787	171556890	1000	+	.	gene_id "MSTRG.1000"; transcript_id "MSTRG.1000.9"; exon_number "32";
chr1	StringTie	exon	171557518	171557644	1000	+	.	gene_id "MSTRG.1000"; transcript_id "MSTRG.1000.9"; exon_number "33";
chr1	StringTie	exon	171560726	171560986	1000	+	.	gene_id "MSTRG.1000"; transcript_id "MSTRG.1000.9"; exon_number "34";
chr1	StringTie	transcript	171454695	171560986	1000	+	.	gene_id "MSTRG.1000"; transcript_id "MSTRG.1000.10";
chr1	StringTie	exon	171454695	171454874	1000	+	.	gene_id "MSTRG.1000"; transcript_id "MSTRG.1000.10"; exon_number "1";
chr1	StringTie	exon	171481171	171481339	1000	+	.	gene_id "MSTRG.1000"; transcript_id "MSTRG.1000.10"; exon_number "2";
chr1	StringTie	exon	171482140	171482311	1000	+	.	gene_id "MSTRG.1000"; transcript_id "MSTRG.1000.10"; exon_number "3";
chr1	StringTie	exon	171483675	171483769	1000	+	.	gene_id "MSTRG.1000"; transcript_id "MSTRG.1000.10"; exon_number "4";
chr1	StringTie	exon	171484873	171484998	1000	+	.	gene_id "MSTRG.1000"; transcript_id "MSTRG.1000.10"; exon_number "5";
chr1	StringTie	exon	171486730	171486953	1000	+	.	gene_id "MSTRG.1000"; transcript_id "MSTRG.1000.10"; exon_number "6";
chr1	StringTie	exon	171491316	171491398	1000	+	.	gene_id "MSTRG.1000"; transcript_id "MSTRG.1000.10"; exon_number "7";
chr1	StringTie	exon	171492360	171492493	1000	+	.	gene_id "MSTRG.1000"; transcript_id "MSTRG.1000.10"; exon_number "8";
chr1	StringTie	exon	171492574	171492661	1000	+	.	gene_id "MSTRG.1000"; transcript_id "MSTRG.1000.10"; exon_number "9";
chr1	StringTie	exon	171493960	171494104	1000	+	.	gene_id "MSTRG.1000"; transcript_id "MSTRG.1000.10"; exon_number "10";
chr1	StringTie	exon	171496930	171496983	1000	+	.	gene_id "MSTRG.1000"; transcript_id "MSTRG.1000.10"; exon_number "11";
chr1	StringTie	exon	171501482	171502100	1000	+	.	gene_id "MSTRG.1000"; transcript_id "MSTRG.1000.10"; exon_number "12";
chr1	StringTie	exon	171504567	171504736	1000	+	.	gene_id "MSTRG.1000"; transcript_id "MSTRG.1000.10"; exon_number "13";
chr1	StringTie	exon	171505168	171505417	1000	+	.	gene_id "MSTRG.1000"; transcript_id "MSTRG.1000.10"; exon_number "14";
chr1	StringTie	exon	171506402	171506612	1000	+	.	gene_id "MSTRG.1000"; transcript_id "MSTRG.1000.10"; exon_number "15";
chr1	StringTie	exon	171509110	171511368	1000	+	.	gene_id "MSTRG.1000"; transcript_id "MSTRG.1000.10"; exon_number "16";
chr1	StringTie	exon	171514618	171514826	1000	+	.	gene_id "MSTRG.1000"; transcript_id "MSTRG.1000.10"; exon_number "17";
chr1	StringTie	exon	171519225	171519379	1000	+	.	gene_id "MSTRG.1000"; transcript_id "MSTRG.1000.10"; exon_number "18";
chr1	StringTie	exon	171526379	171527282	1000	+	.	gene_id "MSTRG.1000"; transcript_id "MSTRG.1000.10"; exon_number "19";
chr1	StringTie	exon	171530157	171530242	1000	+	.	gene_id "MSTRG.1000"; transcript_id "MSTRG.1000.10"; exon_number "20";
chr1	StringTie	exon	171535372	171535560	1000	+	.	gene_id "MSTRG.1000"; transcript_id "MSTRG.1000.10"; exon_number "21";
chr1	StringTie	exon	171535731	171535982	1000	+	.	gene_id "MSTRG.1000"; transcript_id "MSTRG.1000.10"; exon_number "22";
chr1	StringTie	exon	171537386	171537478	1000	+	.	gene_id "MSTRG.1000"; transcript_id "MSTRG.1000.10"; exon_number "23";
chr1	StringTie	exon	171540459	171540560	1000	+	.	gene_id "MSTRG.1000"; transcript_id "MSTRG.1000.10"; exon_number "24";
chr1	StringTie	exon	171544066	171544267	1000	+	.	gene_id "MSTRG.1000"; transcript_id "MSTRG.1000.10"; exon_number "25";
chr1	StringTie	exon	171546573	171546776	1000	+	.	gene_id "MSTRG.1000"; transcript_id "MSTRG.1000.10"; exon_number "26";
chr1	StringTie	exon	171548493	171548605	1000	+	.	gene_id "MSTRG.1000"; transcript_id "MSTRG.1000.10"; exon_number "27";
chr1	StringTie	exon	171548967	171549103	1000	+	.	gene_id "MSTRG.1000"; transcript_id "MSTRG.1000.10"; exon_number "28";
chr1	StringTie	exon	171553095	171553326	1000	+	.	gene_id "MSTRG.1000"; transcript_id "MSTRG.1000.10"; exon_number "29";
chr1	StringTie	exon	171553558	171553680	1000	+	.	gene_id "MSTRG.1000"; transcript_id "MSTRG.1000.10"; exon_number "30";
chr1	StringTie	exon	171556142	171556360	1000	+	.	gene_id "MSTRG.1000"; transcript_id "MSTRG.1000.10"; exon_number "31";
chr1	StringTie	exon	171556787	171556890	1000	+	.	gene_id "MSTRG.1000"; transcript_id "MSTRG.1000.10"; exon_number "32";
chr1	StringTie	exon	171557518	171557644	1000	+	.	gene_id "MSTRG.1000"; transcript_id "MSTRG.1000.10"; exon_number "33";
chr1	StringTie	exon	171560291	171560343	1000	+	.	gene_id "MSTRG.1000"; transcript_id "MSTRG.1000.10"; exon_number "34";
chr1	StringTie	exon	171560726	171560986	1000	+	.	gene_id "MSTRG.1000"; transcript_id "MSTRG.1000.10"; exon_number "35";
chr1	StringTie	transcript	171454695	171560986	1000	+	.	gene_id "MSTRG.1000"; transcript_id "MSTRG.1000.11";
chr1	StringTie	exon	171454695	171454874	1000	+	.	gene_id "MSTRG.1000"; transcript_id "MSTRG.1000.11"; exon_number "1";
chr1	StringTie	exon	171481171	171481339	1000	+	.	gene_id "MSTRG.1000"; transcript_id "MSTRG.1000.11"; exon_number "2";
chr1	StringTie	exon	171482140	171482311	1000	+	.	gene_id "MSTRG.1000"; transcript_id "MSTRG.1000.11"; exon_number "3";
chr1	StringTie	exon	171483675	171483769	1000	+	.	gene_id "MSTRG.1000"; transcript_id "MSTRG.1000.11"; exon_number "4";
chr1	StringTie	exon	171484873	171484998	1000	+	.	gene_id "MSTRG.1000"; transcript_id "MSTRG.1000.11"; exon_number "5";
chr1	StringTie	exon	171486730	171486953	1000	+	.	gene_id "MSTRG.1000"; transcript_id "MSTRG.1000.11"; exon_number "6";
chr1	StringTie	exon	171491316	171491398	1000	+	.	gene_id "MSTRG.1000"; transcript_id "MSTRG.1000.11"; exon_number "7";
chr1	StringTie	exon	171492360	171492493	1000	+	.	gene_id "MSTRG.1000"; transcript_id "MSTRG.1000.11"; exon_number "8";
chr1	StringTie	exon	171492574	171492661	1000	+	.	gene_id "MSTRG.1000"; transcript_id "MSTRG.1000.11"; exon_number "9";
chr1	StringTie	exon	171493960	171494104	1000	+	.	gene_id "MSTRG.1000"; transcript_id "MSTRG.1000.11"; exon_number "10";
chr1	StringTie	exon	171496930	171496983	1000	+	.	gene_id "MSTRG.1000"; transcript_id "MSTRG.1000.11"; exon_number "11";
chr1	StringTie	exon	171501482	171502100	1000	+	.	gene_id "MSTRG.1000"; transcript_id "MSTRG.1000.11"; exon_number "12";
chr1	StringTie	exon	171504567	171504736	1000	+	.	gene_id "MSTRG.1000"; transcript_id "MSTRG.1000.11"; exon_number "13";
chr1	StringTie	exon	171505168	171505417	1000	+	.	gene_id "MSTRG.1000"; transcript_id "MSTRG.1000.11"; exon_number "14";
chr1	StringTie	exon	171506402	171506612	1000	+	.	gene_id "MSTRG.1000"; transcript_id "MSTRG.1000.11"; exon_number "15";
chr1	StringTie	exon	171509110	171511368	1000	+	.	gene_id "MSTRG.1000"; transcript_id "MSTRG.1000.11"; exon_number "16";
chr1	StringTie	exon	171514618	171514826	1000	+	.	gene_id "MSTRG.1000"; transcript_id "MSTRG.1000.11"; exon_number "17";
chr1	StringTie	exon	171519225	171519379	1000	+	.	gene_id "MSTRG.1000"; transcript_id "MSTRG.1000.11"; exon_number "18";
chr1	StringTie	exon	171526379	171526599	1000	+	.	gene_id "MSTRG.1000"; transcript_id "MSTRG.1000.11"; exon_number "19";
chr1	StringTie	exon	171526648	171527282	1000	+	.	gene_id "MSTRG.1000"; transcript_id "MSTRG.1000.11"; exon_number "20";
chr1	StringTie	exon	171530157	171530242	1000	+	.	gene_id "MSTRG.1000"; transcript_id "MSTRG.1000.11"; exon_number "21";
chr1	StringTie	exon	171535372	171535560	1000	+	.	gene_id "MSTRG.1000"; transcript_id "MSTRG.1000.11"; exon_number "22";
chr1	StringTie	exon	171535731	171535982	1000	+	.	gene_id "MSTRG.1000"; transcript_id "MSTRG.1000.11"; exon_number "23";
chr1	StringTie	exon	171537386	171537478	1000	+	.	gene_id "MSTRG.1000"; transcript_id "MSTRG.1000.11"; exon_number "24";
chr1	StringTie	exon	171540459	171540560	1000	+	.	gene_id "MSTRG.1000"; transcript_id "MSTRG.1000.11"; exon_number "25";
chr1	StringTie	exon	171544066	171544267	1000	+	.	gene_id "MSTRG.1000"; transcript_id "MSTRG.1000.11"; exon_number "26";
chr1	StringTie	exon	171546573	171546776	1000	+	.	gene_id "MSTRG.1000"; transcript_id "MSTRG.1000.11"; exon_number "27";
chr1	StringTie	exon	171548493	171548605	1000	+	.	gene_id "MSTRG.1000"; transcript_id "MSTRG.1000.11"; exon_number "28";
chr1	StringTie	exon	171548967	171549103	1000	+	.	gene_id "MSTRG.1000"; transcript_id "MSTRG.1000.11"; exon_number "29";
chr1	StringTie	exon	171553095	171553326	1000	+	.	gene_id "MSTRG.1000"; transcript_id "MSTRG.1000.11"; exon_number "30";
chr1	StringTie	exon	171553558	171553680	1000	+	.	gene_id "MSTRG.1000"; transcript_id "MSTRG.1000.11"; exon_number "31";
chr1	StringTie	exon	171556142	171556360	1000	+	.	gene_id "MSTRG.1000"; transcript_id "MSTRG.1000.11"; exon_number "32";
chr1	StringTie	exon	171556787	171556890	1000	+	.	gene_id "MSTRG.1000"; transcript_id "MSTRG.1000.11"; exon_number "33";
chr1	StringTie	exon	171557518	171557644	1000	+	.	gene_id "MSTRG.1000"; transcript_id "MSTRG.1000.11"; exon_number "34";
chr1	StringTie	exon	171560291	171560343	1000	+	.	gene_id "MSTRG.1000"; transcript_id "MSTRG.1000.11"; exon_number "35";
chr1	StringTie	exon	171560726	171560986	1000	+	.	gene_id "MSTRG.1000"; transcript_id "MSTRG.1000.11"; exon_number "36";
chr1	StringTie	transcript	171454695	171560986	1000	+	.	gene_id "MSTRG.1000"; transcript_id "MSTRG.1000.12";
chr1	StringTie	exon	171454695	171454874	1000	+	.	gene_id "MSTRG.1000"; transcript_id "MSTRG.1000.12"; exon_number "1";
chr1	StringTie	exon	171481171	171481339	1000	+	.	gene_id "MSTRG.1000"; transcript_id "MSTRG.1000.12"; exon_number "2";
chr1	StringTie	exon	171482140	171482311	1000	+	.	gene_id "MSTRG.1000"; transcript_id "MSTRG.1000.12"; exon_number "3";
chr1	StringTie	exon	171483675	171483769	1000	+	.	gene_id "MSTRG.1000"; transcript_id "MSTRG.1000.12"; exon_number "4";
chr1	StringTie	exon	171484873	171484998	1000	+	.	gene_id "MSTRG.1000"; transcript_id "MSTRG.1000.12"; exon_number "5";
chr1	StringTie	exon	171486730	171486953	1000	+	.	gene_id "MSTRG.1000"; transcript_id "MSTRG.1000.12"; exon_number "6";
chr1	StringTie	exon	171491316	171491398	1000	+	.	gene_id "MSTRG.1000"; transcript_id "MSTRG.1000.12"; exon_number "7";
chr1	StringTie	exon	171492360	171492493	1000	+	.	gene_id "MSTRG.1000"; transcript_id "MSTRG.1000.12"; exon_number "8";
chr1	StringTie	exon	171492574	171492661	1000	+	.	gene_id "MSTRG.1000"; transcript_id "MSTRG.1000.12"; exon_number "9";
chr1	StringTie	exon	171493960	171494104	1000	+	.	gene_id "MSTRG.1000"; transcript_id "MSTRG.1000.12"; exon_number "10";
chr1	StringTie	exon	171496930	171496983	1000	+	.	gene_id "MSTRG.1000"; transcript_id "MSTRG.1000.12"; exon_number "11";
chr1	StringTie	exon	171501482	171502100	1000	+	.	gene_id "MSTRG.1000"; transcript_id "MSTRG.1000.12"; exon_number "12";
chr1	StringTie	exon	171504567	171504736	1000	+	.	gene_id "MSTRG.1000"; transcript_id "MSTRG.1000.12"; exon_number "13";
chr1	StringTie	exon	171505168	171505417	1000	+	.	gene_id "MSTRG.1000"; transcript_id "MSTRG.1000.12"; exon_number "14";
chr1	StringTie	exon	171506402	171506612	1000	+	.	gene_id "MSTRG.1000"; transcript_id "MSTRG.1000.12"; exon_number "15";
chr1	StringTie	exon	171509110	171511368	1000	+	.	gene_id "MSTRG.1000"; transcript_id "MSTRG.1000.12"; exon_number "16";
chr1	StringTie	exon	171514618	171514826	1000	+	.	gene_id "MSTRG.1000"; transcript_id "MSTRG.1000.12"; exon_number "17";
chr1	StringTie	exon	171519225	171519379	1000	+	.	gene_id "MSTRG.1000"; transcript_id "MSTRG.1000.12"; exon_number "18";
chr1	StringTie	exon	171526379	171526599	1000	+	.	gene_id "MSTRG.1000"; transcript_id "MSTRG.1000.12"; exon_number "19";
chr1	StringTie	exon	171526648	171527282	1000	+	.	gene_id "MSTRG.1000"; transcript_id "MSTRG.1000.12"; exon_number "20";
chr1	StringTie	exon	171530157	171530242	1000	+	.	gene_id "MSTRG.1000"; transcript_id "MSTRG.1000.12"; exon_number "21";
chr1	StringTie	exon	171535372	171535560	1000	+	.	gene_id "MSTRG.1000"; transcript_id "MSTRG.1000.12"; exon_number "22";
chr1	StringTie	exon	171535731	171535982	1000	+	.	gene_id "MSTRG.1000"; transcript_id "MSTRG.1000.12"; exon_number "23";
chr1	StringTie	exon	171537386	171537478	1000	+	.	gene_id "MSTRG.1000"; transcript_id "MSTRG.1000.12"; exon_number "24";
chr1	StringTie	exon	171540459	171540560	1000	+	.	gene_id "MSTRG.1000"; transcript_id "MSTRG.1000.12"; exon_number "25";
chr1	StringTie	exon	171544066	171544267	1000	+	.	gene_id "MSTRG.1000"; transcript_id "MSTRG.1000.12"; exon_number "26";
chr1	StringTie	exon	171546573	171546776	1000	+	.	gene_id "MSTRG.1000"; transcript_id "MSTRG.1000.12"; exon_number "27";
chr1	StringTie	exon	171548493	171548605	1000	+	.	gene_id "MSTRG.1000"; transcript_id "MSTRG.1000.12"; exon_number "28";
chr1	StringTie	exon	171548967	171549103	1000	+	.	gene_id "MSTRG.1000"; transcript_id "MSTRG.1000.12"; exon_number "29";
chr1	StringTie	exon	171553095	171553326	1000	+	.	gene_id "MSTRG.1000"; transcript_id "MSTRG.1000.12"; exon_number "30";
chr1	StringTie	exon	171553558	171553680	1000	+	.	gene_id "MSTRG.1000"; transcript_id "MSTRG.1000.12"; exon_number "31";
chr1	StringTie	exon	171556142	171556360	1000	+	.	gene_id "MSTRG.1000"; transcript_id "MSTRG.1000.12"; exon_number "32";
chr1	StringTie	exon	171556787	171556890	1000	+	.	gene_id "MSTRG.1000"; transcript_id "MSTRG.1000.12"; exon_number "33";
chr1	StringTie	exon	171557518	171557644	1000	+	.	gene_id "MSTRG.1000"; transcript_id "MSTRG.1000.12"; exon_number "34";
chr1	StringTie	exon	171560726	171560986	1000	+	.	gene_id "MSTRG.1000"; transcript_id "MSTRG.1000.12"; exon_number "35";
chr1	StringTie	transcript	171639592	171640035	1000	.	.	gene_id "MSTRG.1001"; transcript_id "MSTRG.1001.1";
chr1	StringTie	exon	171639592	171640035	1000	.	.	gene_id "MSTRG.1001"; transcript_id "MSTRG.1001.1"; exon_number "1";
chr1	StringTie	transcript	171653335	171653587	1000	.	.	gene_id "MSTRG.1002"; transcript_id "MSTRG.1002.1";
chr1	StringTie	exon	171653335	171653587	1000	.	.	gene_id "MSTRG.1002"; transcript_id "MSTRG.1002.1"; exon_number "1";
chr1	StringTie	transcript	171669300	171711387	1000	-	.	gene_id "MSTRG.1003"; transcript_id "MSTRG.1003.1";
chr1	StringTie	exon	171669300	171673674	1000	-	.	gene_id "MSTRG.1003"; transcript_id "MSTRG.1003.1"; exon_number "1";
chr1	StringTie	exon	171675507	171675558	1000	-	.	gene_id "MSTRG.1003"; transcript_id "MSTRG.1003.1"; exon_number "2";
chr1	StringTie	exon	171678805	171678884	1000	-	.	gene_id "MSTRG.1003"; transcript_id "MSTRG.1003.1"; exon_number "3";
chr1	StringTie	exon	171679854	171679954	1000	-	.	gene_id "MSTRG.1003"; transcript_id "MSTRG.1003.1"; exon_number "4";
chr1	StringTie	exon	171688311	171688361	1000	-	.	gene_id "MSTRG.1003"; transcript_id "MSTRG.1003.1"; exon_number "5";
chr1	StringTie	exon	171697664	171697710	1000	-	.	gene_id "MSTRG.1003"; transcript_id "MSTRG.1003.1"; exon_number "6";
chr1	StringTie	exon	171707489	171707603	1000	-	.	gene_id "MSTRG.1003"; transcript_id "MSTRG.1003.1"; exon_number "7";
chr1	StringTie	exon	171711050	171711387	1000	-	.	gene_id "MSTRG.1003"; transcript_id "MSTRG.1003.1"; exon_number "8";
chr1	StringTie	transcript	171669312	171711202	1000	-	.	gene_id "MSTRG.1003"; transcript_id "MSTRG.1003.2";
chr1	StringTie	exon	171669312	171671224	1000	-	.	gene_id "MSTRG.1003"; transcript_id "MSTRG.1003.2"; exon_number "1";
chr1	StringTie	exon	171673527	171673674	1000	-	.	gene_id "MSTRG.1003"; transcript_id "MSTRG.1003.2"; exon_number "2";
chr1	StringTie	exon	171675507	171675558	1000	-	.	gene_id "MSTRG.1003"; transcript_id "MSTRG.1003.2"; exon_number "3";
chr1	StringTie	exon	171678805	171678940	1000	-	.	gene_id "MSTRG.1003"; transcript_id "MSTRG.1003.2"; exon_number "4";
chr1	StringTie	exon	171679854	171679954	1000	-	.	gene_id "MSTRG.1003"; transcript_id "MSTRG.1003.2"; exon_number "5";
chr1	StringTie	exon	171688311	171688361	1000	-	.	gene_id "MSTRG.1003"; transcript_id "MSTRG.1003.2"; exon_number "6";
chr1	StringTie	exon	171697664	171697710	1000	-	.	gene_id "MSTRG.1003"; transcript_id "MSTRG.1003.2"; exon_number "7";
chr1	StringTie	exon	171707489	171707603	1000	-	.	gene_id "MSTRG.1003"; transcript_id "MSTRG.1003.2"; exon_number "8";
chr1	StringTie	exon	171711050	171711202	1000	-	.	gene_id "MSTRG.1003"; transcript_id "MSTRG.1003.2"; exon_number "9";
chr1	StringTie	transcript	171750788	171766101	1000	+	.	gene_id "MSTRG.1004"; transcript_id "MSTRG.1004.1";
chr1	StringTie	exon	171750788	171750935	1000	+	.	gene_id "MSTRG.1004"; transcript_id "MSTRG.1004.1"; exon_number "1";
chr1	StringTie	exon	171751128	171751260	1000	+	.	gene_id "MSTRG.1004"; transcript_id "MSTRG.1004.1"; exon_number "2";
chr1	StringTie	exon	171752880	171753639	1000	+	.	gene_id "MSTRG.1004"; transcript_id "MSTRG.1004.1"; exon_number "3";
chr1	StringTie	exon	171755019	171755218	1000	+	.	gene_id "MSTRG.1004"; transcript_id "MSTRG.1004.1"; exon_number "4";
chr1	StringTie	exon	171756875	171757070	1000	+	.	gene_id "MSTRG.1004"; transcript_id "MSTRG.1004.1"; exon_number "5";
chr1	StringTie	exon	171759592	171759756	1000	+	.	gene_id "MSTRG.1004"; transcript_id "MSTRG.1004.1"; exon_number "6";
chr1	StringTie	exon	171761157	171761375	1000	+	.	gene_id "MSTRG.1004"; transcript_id "MSTRG.1004.1"; exon_number "7";
chr1	StringTie	exon	171763536	171763667	1000	+	.	gene_id "MSTRG.1004"; transcript_id "MSTRG.1004.1"; exon_number "8";
chr1	StringTie	exon	171765622	171766101	1000	+	.	gene_id "MSTRG.1004"; transcript_id "MSTRG.1004.1"; exon_number "9";
chr1	StringTie	transcript	171750822	171766857	1000	+	.	gene_id "MSTRG.1004"; transcript_id "MSTRG.1004.2";
chr1	StringTie	exon	171750822	171750935	1000	+	.	gene_id "MSTRG.1004"; transcript_id "MSTRG.1004.2"; exon_number "1";
chr1	StringTie	exon	171752880	171753639	1000	+	.	gene_id "MSTRG.1004"; transcript_id "MSTRG.1004.2"; exon_number "2";
chr1	StringTie	exon	171755019	171755218	1000	+	.	gene_id "MSTRG.1004"; transcript_id "MSTRG.1004.2"; exon_number "3";
chr1	StringTie	exon	171756875	171757070	1000	+	.	gene_id "MSTRG.1004"; transcript_id "MSTRG.1004.2"; exon_number "4";
chr1	StringTie	exon	171759592	171759756	1000	+	.	gene_id "MSTRG.1004"; transcript_id "MSTRG.1004.2"; exon_number "5";
chr1	StringTie	exon	171761157	171761375	1000	+	.	gene_id "MSTRG.1004"; transcript_id "MSTRG.1004.2"; exon_number "6";
chr1	StringTie	exon	171763536	171763667	1000	+	.	gene_id "MSTRG.1004"; transcript_id "MSTRG.1004.2"; exon_number "7";
chr1	StringTie	exon	171765622	171766857	1000	+	.	gene_id "MSTRG.1004"; transcript_id "MSTRG.1004.2"; exon_number "8";
chr1	StringTie	transcript	171750842	171766857	1000	+	.	gene_id "MSTRG.1004"; transcript_id "MSTRG.1004.3";
chr1	StringTie	exon	171750842	171751260	1000	+	.	gene_id "MSTRG.1004"; transcript_id "MSTRG.1004.3"; exon_number "1";
chr1	StringTie	exon	171752880	171753639	1000	+	.	gene_id "MSTRG.1004"; transcript_id "MSTRG.1004.3"; exon_number "2";
chr1	StringTie	exon	171755019	171755218	1000	+	.	gene_id "MSTRG.1004"; transcript_id "MSTRG.1004.3"; exon_number "3";
chr1	StringTie	exon	171756875	171757070	1000	+	.	gene_id "MSTRG.1004"; transcript_id "MSTRG.1004.3"; exon_number "4";
chr1	StringTie	exon	171759592	171759756	1000	+	.	gene_id "MSTRG.1004"; transcript_id "MSTRG.1004.3"; exon_number "5";
chr1	StringTie	exon	171761157	171761375	1000	+	.	gene_id "MSTRG.1004"; transcript_id "MSTRG.1004.3"; exon_number "6";
chr1	StringTie	exon	171763536	171763667	1000	+	.	gene_id "MSTRG.1004"; transcript_id "MSTRG.1004.3"; exon_number "7";
chr1	StringTie	exon	171765622	171766857	1000	+	.	gene_id "MSTRG.1004"; transcript_id "MSTRG.1004.3"; exon_number "8";
chr1	StringTie	transcript	172410597	172413200	1000	-	.	gene_id "MSTRG.1005"; transcript_id "MSTRG.1005.1";
chr1	StringTie	exon	172410597	172411970	1000	-	.	gene_id "MSTRG.1005"; transcript_id "MSTRG.1005.1"; exon_number "1";
chr1	StringTie	exon	172413128	172413200	1000	-	.	gene_id "MSTRG.1005"; transcript_id "MSTRG.1005.1"; exon_number "2";
chr1	StringTie	transcript	172502357	172580971	1000	+	.	gene_id "MSTRG.1006"; transcript_id "MSTRG.1006.1";
chr1	StringTie	exon	172502357	172502637	1000	+	.	gene_id "MSTRG.1006"; transcript_id "MSTRG.1006.1"; exon_number "1";
chr1	StringTie	exon	172520652	172520766	1000	+	.	gene_id "MSTRG.1006"; transcript_id "MSTRG.1006.1"; exon_number "2";
chr1	StringTie	exon	172522400	172522510	1000	+	.	gene_id "MSTRG.1006"; transcript_id "MSTRG.1006.1"; exon_number "3";
chr1	StringTie	exon	172525009	172525163	1000	+	.	gene_id "MSTRG.1006"; transcript_id "MSTRG.1006.1"; exon_number "4";
chr1	StringTie	exon	172526420	172526557	1000	+	.	gene_id "MSTRG.1006"; transcript_id "MSTRG.1006.1"; exon_number "5";
chr1	StringTie	exon	172526784	172526934	1000	+	.	gene_id "MSTRG.1006"; transcript_id "MSTRG.1006.1"; exon_number "6";
chr1	StringTie	exon	172538159	172538282	1000	+	.	gene_id "MSTRG.1006"; transcript_id "MSTRG.1006.1"; exon_number "7";
chr1	StringTie	exon	172539187	172539311	1000	+	.	gene_id "MSTRG.1006"; transcript_id "MSTRG.1006.1"; exon_number "8";
chr1	StringTie	exon	172539803	172539870	1000	+	.	gene_id "MSTRG.1006"; transcript_id "MSTRG.1006.1"; exon_number "9";
chr1	StringTie	exon	172543031	172543138	1000	+	.	gene_id "MSTRG.1006"; transcript_id "MSTRG.1006.1"; exon_number "10";
chr1	StringTie	exon	172544658	172544763	1000	+	.	gene_id "MSTRG.1006"; transcript_id "MSTRG.1006.1"; exon_number "11";
chr1	StringTie	exon	172546679	172546699	1000	+	.	gene_id "MSTRG.1006"; transcript_id "MSTRG.1006.1"; exon_number "12";
chr1	StringTie	exon	172546904	172546959	1000	+	.	gene_id "MSTRG.1006"; transcript_id "MSTRG.1006.1"; exon_number "13";
chr1	StringTie	exon	172547438	172547529	1000	+	.	gene_id "MSTRG.1006"; transcript_id "MSTRG.1006.1"; exon_number "14";
chr1	StringTie	exon	172548342	172548407	1000	+	.	gene_id "MSTRG.1006"; transcript_id "MSTRG.1006.1"; exon_number "15";
chr1	StringTie	exon	172554158	172554226	1000	+	.	gene_id "MSTRG.1006"; transcript_id "MSTRG.1006.1"; exon_number "16";
chr1	StringTie	exon	172554998	172555088	1000	+	.	gene_id "MSTRG.1006"; transcript_id "MSTRG.1006.1"; exon_number "17";
chr1	StringTie	exon	172557900	172559066	1000	+	.	gene_id "MSTRG.1006"; transcript_id "MSTRG.1006.1"; exon_number "18";
chr1	StringTie	exon	172560124	172560211	1000	+	.	gene_id "MSTRG.1006"; transcript_id "MSTRG.1006.1"; exon_number "19";
chr1	StringTie	exon	172569204	172569308	1000	+	.	gene_id "MSTRG.1006"; transcript_id "MSTRG.1006.1"; exon_number "20";
chr1	StringTie	exon	172571204	172571358	1000	+	.	gene_id "MSTRG.1006"; transcript_id "MSTRG.1006.1"; exon_number "21";
chr1	StringTie	exon	172571836	172571927	1000	+	.	gene_id "MSTRG.1006"; transcript_id "MSTRG.1006.1"; exon_number "22";
chr1	StringTie	exon	172577887	172577942	1000	+	.	gene_id "MSTRG.1006"; transcript_id "MSTRG.1006.1"; exon_number "23";
chr1	StringTie	exon	172578956	172580971	1000	+	.	gene_id "MSTRG.1006"; transcript_id "MSTRG.1006.1"; exon_number "24";
chr1	StringTie	transcript	172502357	172580971	1000	+	.	gene_id "MSTRG.1006"; transcript_id "MSTRG.1006.2";
chr1	StringTie	exon	172502357	172502637	1000	+	.	gene_id "MSTRG.1006"; transcript_id "MSTRG.1006.2"; exon_number "1";
chr1	StringTie	exon	172520652	172520766	1000	+	.	gene_id "MSTRG.1006"; transcript_id "MSTRG.1006.2"; exon_number "2";
chr1	StringTie	exon	172525009	172525163	1000	+	.	gene_id "MSTRG.1006"; transcript_id "MSTRG.1006.2"; exon_number "3";
chr1	StringTie	exon	172526420	172526557	1000	+	.	gene_id "MSTRG.1006"; transcript_id "MSTRG.1006.2"; exon_number "4";
chr1	StringTie	exon	172526784	172526934	1000	+	.	gene_id "MSTRG.1006"; transcript_id "MSTRG.1006.2"; exon_number "5";
chr1	StringTie	exon	172538159	172538282	1000	+	.	gene_id "MSTRG.1006"; transcript_id "MSTRG.1006.2"; exon_number "6";
chr1	StringTie	exon	172539187	172539311	1000	+	.	gene_id "MSTRG.1006"; transcript_id "MSTRG.1006.2"; exon_number "7";
chr1	StringTie	exon	172539803	172539870	1000	+	.	gene_id "MSTRG.1006"; transcript_id "MSTRG.1006.2"; exon_number "8";
chr1	StringTie	exon	172543031	172543138	1000	+	.	gene_id "MSTRG.1006"; transcript_id "MSTRG.1006.2"; exon_number "9";
chr1	StringTie	exon	172544658	172544763	1000	+	.	gene_id "MSTRG.1006"; transcript_id "MSTRG.1006.2"; exon_number "10";
chr1	StringTie	exon	172546904	172546959	1000	+	.	gene_id "MSTRG.1006"; transcript_id "MSTRG.1006.2"; exon_number "11";
chr1	StringTie	exon	172547438	172547529	1000	+	.	gene_id "MSTRG.1006"; transcript_id "MSTRG.1006.2"; exon_number "12";
chr1	StringTie	exon	172548342	172548407	1000	+	.	gene_id "MSTRG.1006"; transcript_id "MSTRG.1006.2"; exon_number "13";
chr1	StringTie	exon	172554158	172554226	1000	+	.	gene_id "MSTRG.1006"; transcript_id "MSTRG.1006.2"; exon_number "14";
chr1	StringTie	exon	172554998	172555088	1000	+	.	gene_id "MSTRG.1006"; transcript_id "MSTRG.1006.2"; exon_number "15";
chr1	StringTie	exon	172557900	172559066	1000	+	.	gene_id "MSTRG.1006"; transcript_id "MSTRG.1006.2"; exon_number "16";
chr1	StringTie	exon	172560124	172560211	1000	+	.	gene_id "MSTRG.1006"; transcript_id "MSTRG.1006.2"; exon_number "17";
chr1	StringTie	exon	172569204	172569308	1000	+	.	gene_id "MSTRG.1006"; transcript_id "MSTRG.1006.2"; exon_number "18";
chr1	StringTie	exon	172571204	172571358	1000	+	.	gene_id "MSTRG.1006"; transcript_id "MSTRG.1006.2"; exon_number "19";
chr1	StringTie	exon	172571836	172571927	1000	+	.	gene_id "MSTRG.1006"; transcript_id "MSTRG.1006.2"; exon_number "20";
chr1	StringTie	exon	172577887	172577942	1000	+	.	gene_id "MSTRG.1006"; transcript_id "MSTRG.1006.2"; exon_number "21";
chr1	StringTie	exon	172578956	172580971	1000	+	.	gene_id "MSTRG.1006"; transcript_id "MSTRG.1006.2"; exon_number "22";
chr1	StringTie	transcript	173446405	173457946	1000	+	.	gene_id "MSTRG.1007"; transcript_id "MSTRG.1007.1";
chr1	StringTie	exon	173446405	173446631	1000	+	.	gene_id "MSTRG.1007"; transcript_id "MSTRG.1007.1"; exon_number "1";
chr1	StringTie	exon	173450465	173450621	1000	+	.	gene_id "MSTRG.1007"; transcript_id "MSTRG.1007.1"; exon_number "2";
chr1	StringTie	exon	173454500	173454646	1000	+	.	gene_id "MSTRG.1007"; transcript_id "MSTRG.1007.1"; exon_number "3";
chr1	StringTie	exon	173455394	173455540	1000	+	.	gene_id "MSTRG.1007"; transcript_id "MSTRG.1007.1"; exon_number "4";
chr1	StringTie	exon	173456874	173457946	1000	+	.	gene_id "MSTRG.1007"; transcript_id "MSTRG.1007.1"; exon_number "5";
chr1	StringTie	transcript	173684123	173755840	1000	+	.	gene_id "MSTRG.1008"; transcript_id "MSTRG.1008.1";
chr1	StringTie	exon	173684123	173684217	1000	+	.	gene_id "MSTRG.1008"; transcript_id "MSTRG.1008.1"; exon_number "1";
chr1	StringTie	exon	173685142	173685205	1000	+	.	gene_id "MSTRG.1008"; transcript_id "MSTRG.1008.1"; exon_number "2";
chr1	StringTie	exon	173702852	173703425	1000	+	.	gene_id "MSTRG.1008"; transcript_id "MSTRG.1008.1"; exon_number "3";
chr1	StringTie	exon	173720903	173721061	1000	+	.	gene_id "MSTRG.1008"; transcript_id "MSTRG.1008.1"; exon_number "4";
chr1	StringTie	exon	173722352	173722446	1000	+	.	gene_id "MSTRG.1008"; transcript_id "MSTRG.1008.1"; exon_number "5";
chr1	StringTie	exon	173725062	173725177	1000	+	.	gene_id "MSTRG.1008"; transcript_id "MSTRG.1008.1"; exon_number "6";
chr1	StringTie	exon	173726115	173726298	1000	+	.	gene_id "MSTRG.1008"; transcript_id "MSTRG.1008.1"; exon_number "7";
chr1	StringTie	exon	173735285	173735428	1000	+	.	gene_id "MSTRG.1008"; transcript_id "MSTRG.1008.1"; exon_number "8";
chr1	StringTie	exon	173743444	173743577	1000	+	.	gene_id "MSTRG.1008"; transcript_id "MSTRG.1008.1"; exon_number "9";
chr1	StringTie	exon	173744773	173744981	1000	+	.	gene_id "MSTRG.1008"; transcript_id "MSTRG.1008.1"; exon_number "10";
chr1	StringTie	exon	173751262	173751368	1000	+	.	gene_id "MSTRG.1008"; transcript_id "MSTRG.1008.1"; exon_number "11";
chr1	StringTie	exon	173754301	173755840	1000	+	.	gene_id "MSTRG.1008"; transcript_id "MSTRG.1008.1"; exon_number "12";
chr1	StringTie	transcript	173684706	173755840	1000	+	.	gene_id "MSTRG.1008"; transcript_id "MSTRG.1008.2";
chr1	StringTie	exon	173684706	173684793	1000	+	.	gene_id "MSTRG.1008"; transcript_id "MSTRG.1008.2"; exon_number "1";
chr1	StringTie	exon	173685142	173685205	1000	+	.	gene_id "MSTRG.1008"; transcript_id "MSTRG.1008.2"; exon_number "2";
chr1	StringTie	exon	173702852	173703425	1000	+	.	gene_id "MSTRG.1008"; transcript_id "MSTRG.1008.2"; exon_number "3";
chr1	StringTie	exon	173720903	173721061	1000	+	.	gene_id "MSTRG.1008"; transcript_id "MSTRG.1008.2"; exon_number "4";
chr1	StringTie	exon	173722352	173722446	1000	+	.	gene_id "MSTRG.1008"; transcript_id "MSTRG.1008.2"; exon_number "5";
chr1	StringTie	exon	173725062	173725177	1000	+	.	gene_id "MSTRG.1008"; transcript_id "MSTRG.1008.2"; exon_number "6";
chr1	StringTie	exon	173726115	173726298	1000	+	.	gene_id "MSTRG.1008"; transcript_id "MSTRG.1008.2"; exon_number "7";
chr1	StringTie	exon	173735285	173735428	1000	+	.	gene_id "MSTRG.1008"; transcript_id "MSTRG.1008.2"; exon_number "8";
chr1	StringTie	exon	173743444	173743577	1000	+	.	gene_id "MSTRG.1008"; transcript_id "MSTRG.1008.2"; exon_number "9";
chr1	StringTie	exon	173744773	173744981	1000	+	.	gene_id "MSTRG.1008"; transcript_id "MSTRG.1008.2"; exon_number "10";
chr1	StringTie	exon	173751262	173751368	1000	+	.	gene_id "MSTRG.1008"; transcript_id "MSTRG.1008.2"; exon_number "11";
chr1	StringTie	exon	173754301	173755840	1000	+	.	gene_id "MSTRG.1008"; transcript_id "MSTRG.1008.2"; exon_number "12";
chr1	StringTie	transcript	173751548	173827684	1000	+	.	gene_id "MSTRG.1009"; transcript_id "MSTRG.1009.1";
chr1	StringTie	exon	173751548	173751558	1000	+	.	gene_id "MSTRG.1009"; transcript_id "MSTRG.1009.1"; exon_number "1";
chr1	StringTie	exon	173793812	173794494	1000	+	.	gene_id "MSTRG.1009"; transcript_id "MSTRG.1009.1"; exon_number "2";
chr1	StringTie	exon	173795825	173795924	1000	+	.	gene_id "MSTRG.1009"; transcript_id "MSTRG.1009.1"; exon_number "3";
chr1	StringTie	exon	173797471	173797537	1000	+	.	gene_id "MSTRG.1009"; transcript_id "MSTRG.1009.1"; exon_number "4";
chr1	StringTie	exon	173799798	173799899	1000	+	.	gene_id "MSTRG.1009"; transcript_id "MSTRG.1009.1"; exon_number "5";
chr1	StringTie	exon	173800673	173800768	1000	+	.	gene_id "MSTRG.1009"; transcript_id "MSTRG.1009.1"; exon_number "6";
chr1	StringTie	exon	173802514	173802637	1000	+	.	gene_id "MSTRG.1009"; transcript_id "MSTRG.1009.1"; exon_number "7";
chr1	StringTie	exon	173803611	173803657	1000	+	.	gene_id "MSTRG.1009"; transcript_id "MSTRG.1009.1"; exon_number "8";
chr1	StringTie	exon	173806078	173806184	1000	+	.	gene_id "MSTRG.1009"; transcript_id "MSTRG.1009.1"; exon_number "9";
chr1	StringTie	exon	173807328	173807397	1000	+	.	gene_id "MSTRG.1009"; transcript_id "MSTRG.1009.1"; exon_number "10";
chr1	StringTie	exon	173808505	173808684	1000	+	.	gene_id "MSTRG.1009"; transcript_id "MSTRG.1009.1"; exon_number "11";
chr1	StringTie	exon	173810004	173810111	1000	+	.	gene_id "MSTRG.1009"; transcript_id "MSTRG.1009.1"; exon_number "12";
chr1	StringTie	exon	173814367	173814429	1000	+	.	gene_id "MSTRG.1009"; transcript_id "MSTRG.1009.1"; exon_number "13";
chr1	StringTie	exon	173819465	173819617	1000	+	.	gene_id "MSTRG.1009"; transcript_id "MSTRG.1009.1"; exon_number "14";
chr1	StringTie	exon	173822487	173822705	1000	+	.	gene_id "MSTRG.1009"; transcript_id "MSTRG.1009.1"; exon_number "15";
chr1	StringTie	exon	173822933	173823043	1000	+	.	gene_id "MSTRG.1009"; transcript_id "MSTRG.1009.1"; exon_number "16";
chr1	StringTie	exon	173825804	173825879	1000	+	.	gene_id "MSTRG.1009"; transcript_id "MSTRG.1009.1"; exon_number "17";
chr1	StringTie	exon	173826656	173827684	1000	+	.	gene_id "MSTRG.1009"; transcript_id "MSTRG.1009.1"; exon_number "18";
chr1	StringTie	transcript	173793797	173827682	1000	+	.	gene_id "MSTRG.1009"; transcript_id "MSTRG.1009.2";
chr1	StringTie	exon	173793797	173794494	1000	+	.	gene_id "MSTRG.1009"; transcript_id "MSTRG.1009.2"; exon_number "1";
chr1	StringTie	exon	173795825	173795924	1000	+	.	gene_id "MSTRG.1009"; transcript_id "MSTRG.1009.2"; exon_number "2";
chr1	StringTie	exon	173797471	173797537	1000	+	.	gene_id "MSTRG.1009"; transcript_id "MSTRG.1009.2"; exon_number "3";
chr1	StringTie	exon	173799798	173799899	1000	+	.	gene_id "MSTRG.1009"; transcript_id "MSTRG.1009.2"; exon_number "4";
chr1	StringTie	exon	173800673	173800768	1000	+	.	gene_id "MSTRG.1009"; transcript_id "MSTRG.1009.2"; exon_number "5";
chr1	StringTie	exon	173802514	173802637	1000	+	.	gene_id "MSTRG.1009"; transcript_id "MSTRG.1009.2"; exon_number "6";
chr1	StringTie	exon	173803611	173803657	1000	+	.	gene_id "MSTRG.1009"; transcript_id "MSTRG.1009.2"; exon_number "7";
chr1	StringTie	exon	173806078	173806184	1000	+	.	gene_id "MSTRG.1009"; transcript_id "MSTRG.1009.2"; exon_number "8";
chr1	StringTie	exon	173807328	173807397	1000	+	.	gene_id "MSTRG.1009"; transcript_id "MSTRG.1009.2"; exon_number "9";
chr1	StringTie	exon	173808505	173808684	1000	+	.	gene_id "MSTRG.1009"; transcript_id "MSTRG.1009.2"; exon_number "10";
chr1	StringTie	exon	173810004	173810111	1000	+	.	gene_id "MSTRG.1009"; transcript_id "MSTRG.1009.2"; exon_number "11";
chr1	StringTie	exon	173814367	173814429	1000	+	.	gene_id "MSTRG.1009"; transcript_id "MSTRG.1009.2"; exon_number "12";
chr1	StringTie	exon	173819465	173819617	1000	+	.	gene_id "MSTRG.1009"; transcript_id "MSTRG.1009.2"; exon_number "13";
chr1	StringTie	exon	173822487	173822705	1000	+	.	gene_id "MSTRG.1009"; transcript_id "MSTRG.1009.2"; exon_number "14";
chr1	StringTie	exon	173825804	173825879	1000	+	.	gene_id "MSTRG.1009"; transcript_id "MSTRG.1009.2"; exon_number "15";
chr1	StringTie	exon	173826656	173827682	1000	+	.	gene_id "MSTRG.1009"; transcript_id "MSTRG.1009.2"; exon_number "16";
chr1	StringTie	transcript	173768988	173793460	1000	-	.	gene_id "MSTRG.1010"; transcript_id "MSTRG.1010.1";
chr1	StringTie	exon	173768988	173769657	1000	-	.	gene_id "MSTRG.1010"; transcript_id "MSTRG.1010.1"; exon_number "1";
chr1	StringTie	exon	173772101	173772643	1000	-	.	gene_id "MSTRG.1010"; transcript_id "MSTRG.1010.1"; exon_number "2";
chr1	StringTie	exon	173776405	173776656	1000	-	.	gene_id "MSTRG.1010"; transcript_id "MSTRG.1010.1"; exon_number "3";
chr1	StringTie	exon	173780270	173780444	1000	-	.	gene_id "MSTRG.1010"; transcript_id "MSTRG.1010.1"; exon_number "4";
chr1	StringTie	exon	173793064	173793157	1000	-	.	gene_id "MSTRG.1010"; transcript_id "MSTRG.1010.1"; exon_number "5";
chr1	StringTie	exon	173793350	173793460	1000	-	.	gene_id "MSTRG.1010"; transcript_id "MSTRG.1010.1"; exon_number "6";
chr1	StringTie	transcript	173832386	173833079	1000	+	.	gene_id "MSTRG.1011"; transcript_id "MSTRG.1011.1";
chr1	StringTie	exon	173832386	173833079	1000	+	.	gene_id "MSTRG.1011"; transcript_id "MSTRG.1011.1"; exon_number "1";
chr1	StringTie	transcript	173833076	173837126	1000	-	.	gene_id "MSTRG.1012"; transcript_id "MSTRG.1012.1";
chr1	StringTie	exon	173833076	173835934	1000	-	.	gene_id "MSTRG.1012"; transcript_id "MSTRG.1012.1"; exon_number "1";
chr1	StringTie	exon	173836129	173837126	1000	-	.	gene_id "MSTRG.1012"; transcript_id "MSTRG.1012.1"; exon_number "2";
chr1	StringTie	transcript	173833379	173834755	1000	+	.	gene_id "MSTRG.1013"; transcript_id "MSTRG.1013.1";
chr1	StringTie	exon	173833379	173834755	1000	+	.	gene_id "MSTRG.1013"; transcript_id "MSTRG.1013.1"; exon_number "1";
chr1	StringTie	transcript	174128655	174964445	1000	+	.	gene_id "MSTRG.1014"; transcript_id "MSTRG.1014.1";
chr1	StringTie	exon	174128655	174128795	1000	+	.	gene_id "MSTRG.1014"; transcript_id "MSTRG.1014.1"; exon_number "1";
chr1	StringTie	exon	174188263	174188433	1000	+	.	gene_id "MSTRG.1014"; transcript_id "MSTRG.1014.1"; exon_number "2";
chr1	StringTie	exon	174190110	174190302	1000	+	.	gene_id "MSTRG.1014"; transcript_id "MSTRG.1014.1"; exon_number "3";
chr1	StringTie	exon	174200283	174200493	1000	+	.	gene_id "MSTRG.1014"; transcript_id "MSTRG.1014.1"; exon_number "4";
chr1	StringTie	exon	174210621	174210795	1000	+	.	gene_id "MSTRG.1014"; transcript_id "MSTRG.1014.1"; exon_number "5";
chr1	StringTie	exon	174219613	174219770	1000	+	.	gene_id "MSTRG.1014"; transcript_id "MSTRG.1014.1"; exon_number "6";
chr1	StringTie	exon	174221618	174221728	1000	+	.	gene_id "MSTRG.1014"; transcript_id "MSTRG.1014.1"; exon_number "7";
chr1	StringTie	exon	174241552	174241618	1000	+	.	gene_id "MSTRG.1014"; transcript_id "MSTRG.1014.1"; exon_number "8";
chr1	StringTie	exon	174244971	174245073	1000	+	.	gene_id "MSTRG.1014"; transcript_id "MSTRG.1014.1"; exon_number "9";
chr1	StringTie	exon	174247751	174247917	1000	+	.	gene_id "MSTRG.1014"; transcript_id "MSTRG.1014.1"; exon_number "10";
chr1	StringTie	exon	174274124	174274265	1000	+	.	gene_id "MSTRG.1014"; transcript_id "MSTRG.1014.1"; exon_number "11";
chr1	StringTie	exon	174340117	174340210	1000	+	.	gene_id "MSTRG.1014"; transcript_id "MSTRG.1014.1"; exon_number "12";
chr1	StringTie	exon	174363133	174363283	1000	+	.	gene_id "MSTRG.1014"; transcript_id "MSTRG.1014.1"; exon_number "13";
chr1	StringTie	exon	174606513	174606626	1000	+	.	gene_id "MSTRG.1014"; transcript_id "MSTRG.1014.1"; exon_number "14";
chr1	StringTie	exon	174652660	174652734	1000	+	.	gene_id "MSTRG.1014"; transcript_id "MSTRG.1014.1"; exon_number "15";
chr1	StringTie	exon	174668663	174668788	1000	+	.	gene_id "MSTRG.1014"; transcript_id "MSTRG.1014.1"; exon_number "16";
chr1	StringTie	exon	174671251	174671394	1000	+	.	gene_id "MSTRG.1014"; transcript_id "MSTRG.1014.1"; exon_number "17";
chr1	StringTie	exon	174721451	174721492	1000	+	.	gene_id "MSTRG.1014"; transcript_id "MSTRG.1014.1"; exon_number "18";
chr1	StringTie	exon	174780970	174781098	1000	+	.	gene_id "MSTRG.1014"; transcript_id "MSTRG.1014.1"; exon_number "19";
chr1	StringTie	exon	174926594	174926686	1000	+	.	gene_id "MSTRG.1014"; transcript_id "MSTRG.1014.1"; exon_number "20";
chr1	StringTie	exon	174938414	174938524	1000	+	.	gene_id "MSTRG.1014"; transcript_id "MSTRG.1014.1"; exon_number "21";
chr1	StringTie	exon	174945215	174945319	1000	+	.	gene_id "MSTRG.1014"; transcript_id "MSTRG.1014.1"; exon_number "22";
chr1	StringTie	exon	174947944	174948027	1000	+	.	gene_id "MSTRG.1014"; transcript_id "MSTRG.1014.1"; exon_number "23";
chr1	StringTie	exon	174951971	174952042	1000	+	.	gene_id "MSTRG.1014"; transcript_id "MSTRG.1014.1"; exon_number "24";
chr1	StringTie	exon	174957778	174957975	1000	+	.	gene_id "MSTRG.1014"; transcript_id "MSTRG.1014.1"; exon_number "25";
chr1	StringTie	exon	174958986	174964445	1000	+	.	gene_id "MSTRG.1014"; transcript_id "MSTRG.1014.1"; exon_number "26";
chr1	StringTie	transcript	174128655	174927319	1000	+	.	gene_id "MSTRG.1014"; transcript_id "MSTRG.1014.2";
chr1	StringTie	exon	174128655	174128795	1000	+	.	gene_id "MSTRG.1014"; transcript_id "MSTRG.1014.2"; exon_number "1";
chr1	StringTie	exon	174188263	174188433	1000	+	.	gene_id "MSTRG.1014"; transcript_id "MSTRG.1014.2"; exon_number "2";
chr1	StringTie	exon	174190110	174190302	1000	+	.	gene_id "MSTRG.1014"; transcript_id "MSTRG.1014.2"; exon_number "3";
chr1	StringTie	exon	174200283	174200493	1000	+	.	gene_id "MSTRG.1014"; transcript_id "MSTRG.1014.2"; exon_number "4";
chr1	StringTie	exon	174210621	174210795	1000	+	.	gene_id "MSTRG.1014"; transcript_id "MSTRG.1014.2"; exon_number "5";
chr1	StringTie	exon	174219613	174219770	1000	+	.	gene_id "MSTRG.1014"; transcript_id "MSTRG.1014.2"; exon_number "6";
chr1	StringTie	exon	174221618	174221728	1000	+	.	gene_id "MSTRG.1014"; transcript_id "MSTRG.1014.2"; exon_number "7";
chr1	StringTie	exon	174241552	174241618	1000	+	.	gene_id "MSTRG.1014"; transcript_id "MSTRG.1014.2"; exon_number "8";
chr1	StringTie	exon	174244971	174245073	1000	+	.	gene_id "MSTRG.1014"; transcript_id "MSTRG.1014.2"; exon_number "9";
chr1	StringTie	exon	174247751	174247917	1000	+	.	gene_id "MSTRG.1014"; transcript_id "MSTRG.1014.2"; exon_number "10";
chr1	StringTie	exon	174274124	174274265	1000	+	.	gene_id "MSTRG.1014"; transcript_id "MSTRG.1014.2"; exon_number "11";
chr1	StringTie	exon	174340117	174340210	1000	+	.	gene_id "MSTRG.1014"; transcript_id "MSTRG.1014.2"; exon_number "12";
chr1	StringTie	exon	174363133	174363283	1000	+	.	gene_id "MSTRG.1014"; transcript_id "MSTRG.1014.2"; exon_number "13";
chr1	StringTie	exon	174606513	174606626	1000	+	.	gene_id "MSTRG.1014"; transcript_id "MSTRG.1014.2"; exon_number "14";
chr1	StringTie	exon	174652660	174652734	1000	+	.	gene_id "MSTRG.1014"; transcript_id "MSTRG.1014.2"; exon_number "15";
chr1	StringTie	exon	174668663	174668788	1000	+	.	gene_id "MSTRG.1014"; transcript_id "MSTRG.1014.2"; exon_number "16";
chr1	StringTie	exon	174671251	174671394	1000	+	.	gene_id "MSTRG.1014"; transcript_id "MSTRG.1014.2"; exon_number "17";
chr1	StringTie	exon	174721451	174721492	1000	+	.	gene_id "MSTRG.1014"; transcript_id "MSTRG.1014.2"; exon_number "18";
chr1	StringTie	exon	174780970	174781098	1000	+	.	gene_id "MSTRG.1014"; transcript_id "MSTRG.1014.2"; exon_number "19";
chr1	StringTie	exon	174926594	174926686	1000	+	.	gene_id "MSTRG.1014"; transcript_id "MSTRG.1014.2"; exon_number "20";
chr1	StringTie	exon	174927028	174927319	1000	+	.	gene_id "MSTRG.1014"; transcript_id "MSTRG.1014.2"; exon_number "21";
chr1	StringTie	transcript	174968869	174980846	1000	+	.	gene_id "MSTRG.1015"; transcript_id "MSTRG.1015.1";
chr1	StringTie	exon	174968869	174969331	1000	+	.	gene_id "MSTRG.1015"; transcript_id "MSTRG.1015.1"; exon_number "1";
chr1	StringTie	exon	174973750	174973969	1000	+	.	gene_id "MSTRG.1015"; transcript_id "MSTRG.1015.1"; exon_number "2";
chr1	StringTie	exon	174975881	174975977	1000	+	.	gene_id "MSTRG.1015"; transcript_id "MSTRG.1015.1"; exon_number "3";
chr1	StringTie	exon	174976234	174976333	1000	+	.	gene_id "MSTRG.1015"; transcript_id "MSTRG.1015.1"; exon_number "4";
chr1	StringTie	exon	174977745	174977842	1000	+	.	gene_id "MSTRG.1015"; transcript_id "MSTRG.1015.1"; exon_number "5";
chr1	StringTie	exon	174979059	174980846	1000	+	.	gene_id "MSTRG.1015"; transcript_id "MSTRG.1015.1"; exon_number "6";
chr1	StringTie	transcript	174969349	174979215	1000	+	.	gene_id "MSTRG.1015"; transcript_id "MSTRG.1015.2";
chr1	StringTie	exon	174969349	174969735	1000	+	.	gene_id "MSTRG.1015"; transcript_id "MSTRG.1015.2"; exon_number "1";
chr1	StringTie	exon	174973750	174973969	1000	+	.	gene_id "MSTRG.1015"; transcript_id "MSTRG.1015.2"; exon_number "2";
chr1	StringTie	exon	174975881	174975977	1000	+	.	gene_id "MSTRG.1015"; transcript_id "MSTRG.1015.2"; exon_number "3";
chr1	StringTie	exon	174976234	174976333	1000	+	.	gene_id "MSTRG.1015"; transcript_id "MSTRG.1015.2"; exon_number "4";
chr1	StringTie	exon	174977745	174977842	1000	+	.	gene_id "MSTRG.1015"; transcript_id "MSTRG.1015.2"; exon_number "5";
chr1	StringTie	exon	174979059	174979215	1000	+	.	gene_id "MSTRG.1015"; transcript_id "MSTRG.1015.2"; exon_number "6";
chr1	StringTie	transcript	174980809	174992561	1000	-	.	gene_id "MSTRG.1016"; transcript_id "MSTRG.1016.1";
chr1	StringTie	exon	174980809	174980887	1000	-	.	gene_id "MSTRG.1016"; transcript_id "MSTRG.1016.1"; exon_number "1";
chr1	StringTie	exon	174983809	174983987	1000	-	.	gene_id "MSTRG.1016"; transcript_id "MSTRG.1016.1"; exon_number "2";
chr1	StringTie	exon	174987554	174987712	1000	-	.	gene_id "MSTRG.1016"; transcript_id "MSTRG.1016.1"; exon_number "3";
chr1	StringTie	exon	174992408	174992561	1000	-	.	gene_id "MSTRG.1016"; transcript_id "MSTRG.1016.1"; exon_number "4";
chr1	StringTie	transcript	174982094	174992561	1000	-	.	gene_id "MSTRG.1016"; transcript_id "MSTRG.1016.2";
chr1	StringTie	exon	174982094	174983987	1000	-	.	gene_id "MSTRG.1016"; transcript_id "MSTRG.1016.2"; exon_number "1";
chr1	StringTie	exon	174987554	174987712	1000	-	.	gene_id "MSTRG.1016"; transcript_id "MSTRG.1016.2"; exon_number "2";
chr1	StringTie	exon	174992500	174992561	1000	-	.	gene_id "MSTRG.1016"; transcript_id "MSTRG.1016.2"; exon_number "3";
chr1	StringTie	transcript	175126123	175161929	1000	-	.	gene_id "MSTRG.1017"; transcript_id "MSTRG.1017.1";
chr1	StringTie	exon	175126123	175130282	1000	-	.	gene_id "MSTRG.1017"; transcript_id "MSTRG.1017.1"; exon_number "1";
chr1	StringTie	exon	175135698	175135873	1000	-	.	gene_id "MSTRG.1017"; transcript_id "MSTRG.1017.1"; exon_number "2";
chr1	StringTie	exon	175146747	175146820	1000	-	.	gene_id "MSTRG.1017"; transcript_id "MSTRG.1017.1"; exon_number "3";
chr1	StringTie	exon	175161776	175161929	1000	-	.	gene_id "MSTRG.1017"; transcript_id "MSTRG.1017.1"; exon_number "4";
chr1	StringTie	transcript	175126123	175162079	1000	-	.	gene_id "MSTRG.1017"; transcript_id "MSTRG.1017.2";
chr1	StringTie	exon	175126123	175130282	1000	-	.	gene_id "MSTRG.1017"; transcript_id "MSTRG.1017.2"; exon_number "1";
chr1	StringTie	exon	175135698	175135873	1000	-	.	gene_id "MSTRG.1017"; transcript_id "MSTRG.1017.2"; exon_number "2";
chr1	StringTie	exon	175146747	175146820	1000	-	.	gene_id "MSTRG.1017"; transcript_id "MSTRG.1017.2"; exon_number "3";
chr1	StringTie	exon	175161996	175162079	1000	-	.	gene_id "MSTRG.1017"; transcript_id "MSTRG.1017.2"; exon_number "4";
chr1	StringTie	transcript	175128089	175161890	1000	-	.	gene_id "MSTRG.1017"; transcript_id "MSTRG.1017.3";
chr1	StringTie	exon	175128089	175130282	1000	-	.	gene_id "MSTRG.1017"; transcript_id "MSTRG.1017.3"; exon_number "1";
chr1	StringTie	exon	175135698	175135873	1000	-	.	gene_id "MSTRG.1017"; transcript_id "MSTRG.1017.3"; exon_number "2";
chr1	StringTie	exon	175161776	175161890	1000	-	.	gene_id "MSTRG.1017"; transcript_id "MSTRG.1017.3"; exon_number "3";
chr1	StringTie	transcript	175371161	175371439	1000	.	.	gene_id "MSTRG.1018"; transcript_id "MSTRG.1018.1";
chr1	StringTie	exon	175371161	175371439	1000	.	.	gene_id "MSTRG.1018"; transcript_id "MSTRG.1018.1"; exon_number "1";
chr1	StringTie	transcript	175913967	176176629	1000	-	.	gene_id "MSTRG.1019"; transcript_id "MSTRG.1019.1";
chr1	StringTie	exon	175913967	175914306	1000	-	.	gene_id "MSTRG.1019"; transcript_id "MSTRG.1019.1"; exon_number "1";
chr1	StringTie	exon	175916331	175916375	1000	-	.	gene_id "MSTRG.1019"; transcript_id "MSTRG.1019.1"; exon_number "2";
chr1	StringTie	exon	175956079	175956239	1000	-	.	gene_id "MSTRG.1019"; transcript_id "MSTRG.1019.1"; exon_number "3";
chr1	StringTie	exon	175957424	175957548	1000	-	.	gene_id "MSTRG.1019"; transcript_id "MSTRG.1019.1"; exon_number "4";
chr1	StringTie	exon	175958498	175958615	1000	-	.	gene_id "MSTRG.1019"; transcript_id "MSTRG.1019.1"; exon_number "5";
chr1	StringTie	exon	175996708	175996824	1000	-	.	gene_id "MSTRG.1019"; transcript_id "MSTRG.1019.1"; exon_number "6";
chr1	StringTie	exon	176012322	176012403	1000	-	.	gene_id "MSTRG.1019"; transcript_id "MSTRG.1019.1"; exon_number "7";
chr1	StringTie	exon	176012846	176012954	1000	-	.	gene_id "MSTRG.1019"; transcript_id "MSTRG.1019.1"; exon_number "8";
chr1	StringTie	exon	176015317	176015460	1000	-	.	gene_id "MSTRG.1019"; transcript_id "MSTRG.1019.1"; exon_number "9";
chr1	StringTie	exon	176050288	176050423	1000	-	.	gene_id "MSTRG.1019"; transcript_id "MSTRG.1019.1"; exon_number "10";
chr1	StringTie	exon	176054912	176055026	1000	-	.	gene_id "MSTRG.1019"; transcript_id "MSTRG.1019.1"; exon_number "11";
chr1	StringTie	exon	176085760	176085817	1000	-	.	gene_id "MSTRG.1019"; transcript_id "MSTRG.1019.1"; exon_number "12";
chr1	StringTie	exon	176104146	176104222	1000	-	.	gene_id "MSTRG.1019"; transcript_id "MSTRG.1019.1"; exon_number "13";
chr1	StringTie	exon	176105624	176105683	1000	-	.	gene_id "MSTRG.1019"; transcript_id "MSTRG.1019.1"; exon_number "14";
chr1	StringTie	exon	176118142	176118210	1000	-	.	gene_id "MSTRG.1019"; transcript_id "MSTRG.1019.1"; exon_number "15";
chr1	StringTie	exon	176132005	176132124	1000	-	.	gene_id "MSTRG.1019"; transcript_id "MSTRG.1019.1"; exon_number "16";
chr1	StringTie	exon	176132951	176133027	1000	-	.	gene_id "MSTRG.1019"; transcript_id "MSTRG.1019.1"; exon_number "17";
chr1	StringTie	exon	176145046	176145143	1000	-	.	gene_id "MSTRG.1019"; transcript_id "MSTRG.1019.1"; exon_number "18";
chr1	StringTie	exon	176153769	176153828	1000	-	.	gene_id "MSTRG.1019"; transcript_id "MSTRG.1019.1"; exon_number "19";
chr1	StringTie	exon	176175708	176176629	1000	-	.	gene_id "MSTRG.1019"; transcript_id "MSTRG.1019.1"; exon_number "20";
chr1	StringTie	transcript	175913967	176176114	1000	-	.	gene_id "MSTRG.1019"; transcript_id "MSTRG.1019.2";
chr1	StringTie	exon	175913967	175914306	1000	-	.	gene_id "MSTRG.1019"; transcript_id "MSTRG.1019.2"; exon_number "1";
chr1	StringTie	exon	175916331	175916375	1000	-	.	gene_id "MSTRG.1019"; transcript_id "MSTRG.1019.2"; exon_number "2";
chr1	StringTie	exon	175956079	175956239	1000	-	.	gene_id "MSTRG.1019"; transcript_id "MSTRG.1019.2"; exon_number "3";
chr1	StringTie	exon	175957424	175957548	1000	-	.	gene_id "MSTRG.1019"; transcript_id "MSTRG.1019.2"; exon_number "4";
chr1	StringTie	exon	175958498	175958615	1000	-	.	gene_id "MSTRG.1019"; transcript_id "MSTRG.1019.2"; exon_number "5";
chr1	StringTie	exon	175996708	175996824	1000	-	.	gene_id "MSTRG.1019"; transcript_id "MSTRG.1019.2"; exon_number "6";
chr1	StringTie	exon	176012322	176012403	1000	-	.	gene_id "MSTRG.1019"; transcript_id "MSTRG.1019.2"; exon_number "7";
chr1	StringTie	exon	176012846	176012954	1000	-	.	gene_id "MSTRG.1019"; transcript_id "MSTRG.1019.2"; exon_number "8";
chr1	StringTie	exon	176015317	176015460	1000	-	.	gene_id "MSTRG.1019"; transcript_id "MSTRG.1019.2"; exon_number "9";
chr1	StringTie	exon	176050288	176050423	1000	-	.	gene_id "MSTRG.1019"; transcript_id "MSTRG.1019.2"; exon_number "10";
chr1	StringTie	exon	176054912	176055026	1000	-	.	gene_id "MSTRG.1019"; transcript_id "MSTRG.1019.2"; exon_number "11";
chr1	StringTie	exon	176085760	176085817	1000	-	.	gene_id "MSTRG.1019"; transcript_id "MSTRG.1019.2"; exon_number "12";
chr1	StringTie	exon	176104146	176104222	1000	-	.	gene_id "MSTRG.1019"; transcript_id "MSTRG.1019.2"; exon_number "13";
chr1	StringTie	exon	176105624	176105683	1000	-	.	gene_id "MSTRG.1019"; transcript_id "MSTRG.1019.2"; exon_number "14";
chr1	StringTie	exon	176118142	176118210	1000	-	.	gene_id "MSTRG.1019"; transcript_id "MSTRG.1019.2"; exon_number "15";
chr1	StringTie	exon	176132005	176132124	1000	-	.	gene_id "MSTRG.1019"; transcript_id "MSTRG.1019.2"; exon_number "16";
chr1	StringTie	exon	176132963	176133027	1000	-	.	gene_id "MSTRG.1019"; transcript_id "MSTRG.1019.2"; exon_number "17";
chr1	StringTie	exon	176145046	176145143	1000	-	.	gene_id "MSTRG.1019"; transcript_id "MSTRG.1019.2"; exon_number "18";
chr1	StringTie	exon	176153769	176153828	1000	-	.	gene_id "MSTRG.1019"; transcript_id "MSTRG.1019.2"; exon_number "19";
chr1	StringTie	exon	176175708	176176114	1000	-	.	gene_id "MSTRG.1019"; transcript_id "MSTRG.1019.2"; exon_number "20";
chr1	StringTie	transcript	175914289	176176114	1000	-	.	gene_id "MSTRG.1019"; transcript_id "MSTRG.1019.3";
chr1	StringTie	exon	175914289	175914306	1000	-	.	gene_id "MSTRG.1019"; transcript_id "MSTRG.1019.3"; exon_number "1";
chr1	StringTie	exon	175916331	175916375	1000	-	.	gene_id "MSTRG.1019"; transcript_id "MSTRG.1019.3"; exon_number "2";
chr1	StringTie	exon	175956079	175956239	1000	-	.	gene_id "MSTRG.1019"; transcript_id "MSTRG.1019.3"; exon_number "3";
chr1	StringTie	exon	175957424	175957548	1000	-	.	gene_id "MSTRG.1019"; transcript_id "MSTRG.1019.3"; exon_number "4";
chr1	StringTie	exon	175958498	175958615	1000	-	.	gene_id "MSTRG.1019"; transcript_id "MSTRG.1019.3"; exon_number "5";
chr1	StringTie	exon	175996708	175996824	1000	-	.	gene_id "MSTRG.1019"; transcript_id "MSTRG.1019.3"; exon_number "6";
chr1	StringTie	exon	176012322	176012403	1000	-	.	gene_id "MSTRG.1019"; transcript_id "MSTRG.1019.3"; exon_number "7";
chr1	StringTie	exon	176012846	176012954	1000	-	.	gene_id "MSTRG.1019"; transcript_id "MSTRG.1019.3"; exon_number "8";
chr1	StringTie	exon	176015317	176015460	1000	-	.	gene_id "MSTRG.1019"; transcript_id "MSTRG.1019.3"; exon_number "9";
chr1	StringTie	exon	176050288	176050423	1000	-	.	gene_id "MSTRG.1019"; transcript_id "MSTRG.1019.3"; exon_number "10";
chr1	StringTie	exon	176054912	176055026	1000	-	.	gene_id "MSTRG.1019"; transcript_id "MSTRG.1019.3"; exon_number "11";
chr1	StringTie	exon	176085760	176085817	1000	-	.	gene_id "MSTRG.1019"; transcript_id "MSTRG.1019.3"; exon_number "12";
chr1	StringTie	exon	176104146	176104222	1000	-	.	gene_id "MSTRG.1019"; transcript_id "MSTRG.1019.3"; exon_number "13";
chr1	StringTie	exon	176118142	176118210	1000	-	.	gene_id "MSTRG.1019"; transcript_id "MSTRG.1019.3"; exon_number "14";
chr1	StringTie	exon	176132005	176132124	1000	-	.	gene_id "MSTRG.1019"; transcript_id "MSTRG.1019.3"; exon_number "15";
chr1	StringTie	exon	176132963	176133027	1000	-	.	gene_id "MSTRG.1019"; transcript_id "MSTRG.1019.3"; exon_number "16";
chr1	StringTie	exon	176145046	176145143	1000	-	.	gene_id "MSTRG.1019"; transcript_id "MSTRG.1019.3"; exon_number "17";
chr1	StringTie	exon	176153769	176153828	1000	-	.	gene_id "MSTRG.1019"; transcript_id "MSTRG.1019.3"; exon_number "18";
chr1	StringTie	exon	176175708	176176114	1000	-	.	gene_id "MSTRG.1019"; transcript_id "MSTRG.1019.3"; exon_number "19";
chr1	StringTie	transcript	176198267	176814737	1000	+	.	gene_id "MSTRG.1020"; transcript_id "MSTRG.1020.1";
chr1	StringTie	exon	176198267	176198500	1000	+	.	gene_id "MSTRG.1020"; transcript_id "MSTRG.1020.1"; exon_number "1";
chr1	StringTie	exon	176317532	176317870	1000	+	.	gene_id "MSTRG.1020"; transcript_id "MSTRG.1020.1"; exon_number "2";
chr1	StringTie	exon	176524543	176526377	1000	+	.	gene_id "MSTRG.1020"; transcript_id "MSTRG.1020.1"; exon_number "3";
chr1	StringTie	exon	176563660	176564731	1000	+	.	gene_id "MSTRG.1020"; transcript_id "MSTRG.1020.1"; exon_number "4";
chr1	StringTie	exon	176640106	176640251	1000	+	.	gene_id "MSTRG.1020"; transcript_id "MSTRG.1020.1"; exon_number "5";
chr1	StringTie	exon	176659273	176659566	1000	+	.	gene_id "MSTRG.1020"; transcript_id "MSTRG.1020.1"; exon_number "6";
chr1	StringTie	exon	176661262	176661454	1000	+	.	gene_id "MSTRG.1020"; transcript_id "MSTRG.1020.1"; exon_number "7";
chr1	StringTie	exon	176664874	176664995	1000	+	.	gene_id "MSTRG.1020"; transcript_id "MSTRG.1020.1"; exon_number "8";
chr1	StringTie	exon	176668236	176668725	1000	+	.	gene_id "MSTRG.1020"; transcript_id "MSTRG.1020.1"; exon_number "9";
chr1	StringTie	exon	176671743	176671871	1000	+	.	gene_id "MSTRG.1020"; transcript_id "MSTRG.1020.1"; exon_number "10";
chr1	StringTie	exon	176675495	176675586	1000	+	.	gene_id "MSTRG.1020"; transcript_id "MSTRG.1020.1"; exon_number "11";
chr1	StringTie	exon	176679119	176679312	1000	+	.	gene_id "MSTRG.1020"; transcript_id "MSTRG.1020.1"; exon_number "12";
chr1	StringTie	exon	176680971	176681117	1000	+	.	gene_id "MSTRG.1020"; transcript_id "MSTRG.1020.1"; exon_number "13";
chr1	StringTie	exon	176708762	176708897	1000	+	.	gene_id "MSTRG.1020"; transcript_id "MSTRG.1020.1"; exon_number "14";
chr1	StringTie	exon	176709116	176709332	1000	+	.	gene_id "MSTRG.1020"; transcript_id "MSTRG.1020.1"; exon_number "15";
chr1	StringTie	exon	176734802	176734973	1000	+	.	gene_id "MSTRG.1020"; transcript_id "MSTRG.1020.1"; exon_number "16";
chr1	StringTie	exon	176738743	176738920	1000	+	.	gene_id "MSTRG.1020"; transcript_id "MSTRG.1020.1"; exon_number "17";
chr1	StringTie	exon	176740103	176740316	1000	+	.	gene_id "MSTRG.1020"; transcript_id "MSTRG.1020.1"; exon_number "18";
chr1	StringTie	exon	176758945	176759113	1000	+	.	gene_id "MSTRG.1020"; transcript_id "MSTRG.1020.1"; exon_number "19";
chr1	StringTie	exon	176760483	176760618	1000	+	.	gene_id "MSTRG.1020"; transcript_id "MSTRG.1020.1"; exon_number "20";
chr1	StringTie	exon	176762696	176762805	1000	+	.	gene_id "MSTRG.1020"; transcript_id "MSTRG.1020.1"; exon_number "21";
chr1	StringTie	exon	176769197	176769268	1000	+	.	gene_id "MSTRG.1020"; transcript_id "MSTRG.1020.1"; exon_number "22";
chr1	StringTie	exon	176809309	176809407	1000	+	.	gene_id "MSTRG.1020"; transcript_id "MSTRG.1020.1"; exon_number "23";
chr1	StringTie	exon	176811516	176814737	1000	+	.	gene_id "MSTRG.1020"; transcript_id "MSTRG.1020.1"; exon_number "24";
chr1	StringTie	transcript	176317531	176814737	1000	+	.	gene_id "MSTRG.1020"; transcript_id "MSTRG.1020.2";
chr1	StringTie	exon	176317531	176317870	1000	+	.	gene_id "MSTRG.1020"; transcript_id "MSTRG.1020.2"; exon_number "1";
chr1	StringTie	exon	176563660	176564731	1000	+	.	gene_id "MSTRG.1020"; transcript_id "MSTRG.1020.2"; exon_number "2";
chr1	StringTie	exon	176640106	176640251	1000	+	.	gene_id "MSTRG.1020"; transcript_id "MSTRG.1020.2"; exon_number "3";
chr1	StringTie	exon	176659273	176659566	1000	+	.	gene_id "MSTRG.1020"; transcript_id "MSTRG.1020.2"; exon_number "4";
chr1	StringTie	exon	176661262	176661454	1000	+	.	gene_id "MSTRG.1020"; transcript_id "MSTRG.1020.2"; exon_number "5";
chr1	StringTie	exon	176664874	176664995	1000	+	.	gene_id "MSTRG.1020"; transcript_id "MSTRG.1020.2"; exon_number "6";
chr1	StringTie	exon	176668236	176668725	1000	+	.	gene_id "MSTRG.1020"; transcript_id "MSTRG.1020.2"; exon_number "7";
chr1	StringTie	exon	176671743	176671871	1000	+	.	gene_id "MSTRG.1020"; transcript_id "MSTRG.1020.2"; exon_number "8";
chr1	StringTie	exon	176675495	176675586	1000	+	.	gene_id "MSTRG.1020"; transcript_id "MSTRG.1020.2"; exon_number "9";
chr1	StringTie	exon	176679119	176679312	1000	+	.	gene_id "MSTRG.1020"; transcript_id "MSTRG.1020.2"; exon_number "10";
chr1	StringTie	exon	176680971	176681117	1000	+	.	gene_id "MSTRG.1020"; transcript_id "MSTRG.1020.2"; exon_number "11";
chr1	StringTie	exon	176708762	176708897	1000	+	.	gene_id "MSTRG.1020"; transcript_id "MSTRG.1020.2"; exon_number "12";
chr1	StringTie	exon	176709116	176709332	1000	+	.	gene_id "MSTRG.1020"; transcript_id "MSTRG.1020.2"; exon_number "13";
chr1	StringTie	exon	176734802	176734973	1000	+	.	gene_id "MSTRG.1020"; transcript_id "MSTRG.1020.2"; exon_number "14";
chr1	StringTie	exon	176738743	176738920	1000	+	.	gene_id "MSTRG.1020"; transcript_id "MSTRG.1020.2"; exon_number "15";
chr1	StringTie	exon	176740103	176740316	1000	+	.	gene_id "MSTRG.1020"; transcript_id "MSTRG.1020.2"; exon_number "16";
chr1	StringTie	exon	176758945	176759113	1000	+	.	gene_id "MSTRG.1020"; transcript_id "MSTRG.1020.2"; exon_number "17";
chr1	StringTie	exon	176760483	176760618	1000	+	.	gene_id "MSTRG.1020"; transcript_id "MSTRG.1020.2"; exon_number "18";
chr1	StringTie	exon	176762696	176762805	1000	+	.	gene_id "MSTRG.1020"; transcript_id "MSTRG.1020.2"; exon_number "19";
chr1	StringTie	exon	176769197	176769268	1000	+	.	gene_id "MSTRG.1020"; transcript_id "MSTRG.1020.2"; exon_number "20";
chr1	StringTie	exon	176809309	176809407	1000	+	.	gene_id "MSTRG.1020"; transcript_id "MSTRG.1020.2"; exon_number "21";
chr1	StringTie	exon	176811516	176814737	1000	+	.	gene_id "MSTRG.1020"; transcript_id "MSTRG.1020.2"; exon_number "22";
chr1	StringTie	transcript	176317532	176814737	1000	+	.	gene_id "MSTRG.1020"; transcript_id "MSTRG.1020.3";
chr1	StringTie	exon	176317532	176317972	1000	+	.	gene_id "MSTRG.1020"; transcript_id "MSTRG.1020.3"; exon_number "1";
chr1	StringTie	exon	176524543	176526377	1000	+	.	gene_id "MSTRG.1020"; transcript_id "MSTRG.1020.3"; exon_number "2";
chr1	StringTie	exon	176563660	176564731	1000	+	.	gene_id "MSTRG.1020"; transcript_id "MSTRG.1020.3"; exon_number "3";
chr1	StringTie	exon	176640106	176640251	1000	+	.	gene_id "MSTRG.1020"; transcript_id "MSTRG.1020.3"; exon_number "4";
chr1	StringTie	exon	176659273	176659566	1000	+	.	gene_id "MSTRG.1020"; transcript_id "MSTRG.1020.3"; exon_number "5";
chr1	StringTie	exon	176661262	176661454	1000	+	.	gene_id "MSTRG.1020"; transcript_id "MSTRG.1020.3"; exon_number "6";
chr1	StringTie	exon	176664874	176664995	1000	+	.	gene_id "MSTRG.1020"; transcript_id "MSTRG.1020.3"; exon_number "7";
chr1	StringTie	exon	176668236	176668725	1000	+	.	gene_id "MSTRG.1020"; transcript_id "MSTRG.1020.3"; exon_number "8";
chr1	StringTie	exon	176671743	176671871	1000	+	.	gene_id "MSTRG.1020"; transcript_id "MSTRG.1020.3"; exon_number "9";
chr1	StringTie	exon	176675495	176675586	1000	+	.	gene_id "MSTRG.1020"; transcript_id "MSTRG.1020.3"; exon_number "10";
chr1	StringTie	exon	176679119	176679312	1000	+	.	gene_id "MSTRG.1020"; transcript_id "MSTRG.1020.3"; exon_number "11";
chr1	StringTie	exon	176680971	176681117	1000	+	.	gene_id "MSTRG.1020"; transcript_id "MSTRG.1020.3"; exon_number "12";
chr1	StringTie	exon	176708762	176708897	1000	+	.	gene_id "MSTRG.1020"; transcript_id "MSTRG.1020.3"; exon_number "13";
chr1	StringTie	exon	176709116	176709332	1000	+	.	gene_id "MSTRG.1020"; transcript_id "MSTRG.1020.3"; exon_number "14";
chr1	StringTie	exon	176734802	176734973	1000	+	.	gene_id "MSTRG.1020"; transcript_id "MSTRG.1020.3"; exon_number "15";
chr1	StringTie	exon	176738743	176738920	1000	+	.	gene_id "MSTRG.1020"; transcript_id "MSTRG.1020.3"; exon_number "16";
chr1	StringTie	exon	176740103	176740316	1000	+	.	gene_id "MSTRG.1020"; transcript_id "MSTRG.1020.3"; exon_number "17";
chr1	StringTie	exon	176758945	176759113	1000	+	.	gene_id "MSTRG.1020"; transcript_id "MSTRG.1020.3"; exon_number "18";
chr1	StringTie	exon	176760483	176760618	1000	+	.	gene_id "MSTRG.1020"; transcript_id "MSTRG.1020.3"; exon_number "19";
chr1	StringTie	exon	176762696	176762805	1000	+	.	gene_id "MSTRG.1020"; transcript_id "MSTRG.1020.3"; exon_number "20";
chr1	StringTie	exon	176769197	176769268	1000	+	.	gene_id "MSTRG.1020"; transcript_id "MSTRG.1020.3"; exon_number "21";
chr1	StringTie	exon	176809309	176809407	1000	+	.	gene_id "MSTRG.1020"; transcript_id "MSTRG.1020.3"; exon_number "22";
chr1	StringTie	exon	176811516	176814737	1000	+	.	gene_id "MSTRG.1020"; transcript_id "MSTRG.1020.3"; exon_number "23";
chr1	StringTie	transcript	178062864	178447985	1000	+	.	gene_id "MSTRG.1021"; transcript_id "MSTRG.1021.1";
chr1	StringTie	exon	178062864	178063829	1000	+	.	gene_id "MSTRG.1021"; transcript_id "MSTRG.1021.1"; exon_number "1";
chr1	StringTie	exon	178252699	178252826	1000	+	.	gene_id "MSTRG.1021"; transcript_id "MSTRG.1021.1"; exon_number "2";
chr1	StringTie	exon	178269127	178269253	1000	+	.	gene_id "MSTRG.1021"; transcript_id "MSTRG.1021.1"; exon_number "3";
chr1	StringTie	exon	178359235	178359341	1000	+	.	gene_id "MSTRG.1021"; transcript_id "MSTRG.1021.1"; exon_number "4";
chr1	StringTie	exon	178389646	178389755	1000	+	.	gene_id "MSTRG.1021"; transcript_id "MSTRG.1021.1"; exon_number "5";
chr1	StringTie	exon	178408557	178408710	1000	+	.	gene_id "MSTRG.1021"; transcript_id "MSTRG.1021.1"; exon_number "6";
chr1	StringTie	exon	178410684	178410782	1000	+	.	gene_id "MSTRG.1021"; transcript_id "MSTRG.1021.1"; exon_number "7";
chr1	StringTie	exon	178411810	178412364	1000	+	.	gene_id "MSTRG.1021"; transcript_id "MSTRG.1021.1"; exon_number "8";
chr1	StringTie	exon	178414653	178414797	1000	+	.	gene_id "MSTRG.1021"; transcript_id "MSTRG.1021.1"; exon_number "9";
chr1	StringTie	exon	178420706	178420850	1000	+	.	gene_id "MSTRG.1021"; transcript_id "MSTRG.1021.1"; exon_number "10";
chr1	StringTie	exon	178421551	178421787	1000	+	.	gene_id "MSTRG.1021"; transcript_id "MSTRG.1021.1"; exon_number "11";
chr1	StringTie	exon	178423582	178423783	1000	+	.	gene_id "MSTRG.1021"; transcript_id "MSTRG.1021.1"; exon_number "12";
chr1	StringTie	exon	178425856	178426034	1000	+	.	gene_id "MSTRG.1021"; transcript_id "MSTRG.1021.1"; exon_number "13";
chr1	StringTie	exon	178426818	178427679	1000	+	.	gene_id "MSTRG.1021"; transcript_id "MSTRG.1021.1"; exon_number "14";
chr1	StringTie	exon	178433413	178433547	1000	+	.	gene_id "MSTRG.1021"; transcript_id "MSTRG.1021.1"; exon_number "15";
chr1	StringTie	exon	178435055	178435257	1000	+	.	gene_id "MSTRG.1021"; transcript_id "MSTRG.1021.1"; exon_number "16";
chr1	StringTie	exon	178436469	178436556	1000	+	.	gene_id "MSTRG.1021"; transcript_id "MSTRG.1021.1"; exon_number "17";
chr1	StringTie	exon	178442210	178447985	1000	+	.	gene_id "MSTRG.1021"; transcript_id "MSTRG.1021.1"; exon_number "18";
chr1	StringTie	transcript	178062864	178448644	1000	+	.	gene_id "MSTRG.1021"; transcript_id "MSTRG.1021.2";
chr1	StringTie	exon	178062864	178063829	1000	+	.	gene_id "MSTRG.1021"; transcript_id "MSTRG.1021.2"; exon_number "1";
chr1	StringTie	exon	178252699	178252826	1000	+	.	gene_id "MSTRG.1021"; transcript_id "MSTRG.1021.2"; exon_number "2";
chr1	StringTie	exon	178269127	178269253	1000	+	.	gene_id "MSTRG.1021"; transcript_id "MSTRG.1021.2"; exon_number "3";
chr1	StringTie	exon	178359235	178359341	1000	+	.	gene_id "MSTRG.1021"; transcript_id "MSTRG.1021.2"; exon_number "4";
chr1	StringTie	exon	178389646	178389755	1000	+	.	gene_id "MSTRG.1021"; transcript_id "MSTRG.1021.2"; exon_number "5";
chr1	StringTie	exon	178408557	178408710	1000	+	.	gene_id "MSTRG.1021"; transcript_id "MSTRG.1021.2"; exon_number "6";
chr1	StringTie	exon	178410684	178410782	1000	+	.	gene_id "MSTRG.1021"; transcript_id "MSTRG.1021.2"; exon_number "7";
chr1	StringTie	exon	178411810	178412364	1000	+	.	gene_id "MSTRG.1021"; transcript_id "MSTRG.1021.2"; exon_number "8";
chr1	StringTie	exon	178414653	178414797	1000	+	.	gene_id "MSTRG.1021"; transcript_id "MSTRG.1021.2"; exon_number "9";
chr1	StringTie	exon	178420706	178420850	1000	+	.	gene_id "MSTRG.1021"; transcript_id "MSTRG.1021.2"; exon_number "10";
chr1	StringTie	exon	178421551	178421787	1000	+	.	gene_id "MSTRG.1021"; transcript_id "MSTRG.1021.2"; exon_number "11";
chr1	StringTie	exon	178423582	178423783	1000	+	.	gene_id "MSTRG.1021"; transcript_id "MSTRG.1021.2"; exon_number "12";
chr1	StringTie	exon	178425835	178426034	1000	+	.	gene_id "MSTRG.1021"; transcript_id "MSTRG.1021.2"; exon_number "13";
chr1	StringTie	exon	178426818	178427679	1000	+	.	gene_id "MSTRG.1021"; transcript_id "MSTRG.1021.2"; exon_number "14";
chr1	StringTie	exon	178433413	178433547	1000	+	.	gene_id "MSTRG.1021"; transcript_id "MSTRG.1021.2"; exon_number "15";
chr1	StringTie	exon	178435055	178435257	1000	+	.	gene_id "MSTRG.1021"; transcript_id "MSTRG.1021.2"; exon_number "16";
chr1	StringTie	exon	178436469	178436556	1000	+	.	gene_id "MSTRG.1021"; transcript_id "MSTRG.1021.2"; exon_number "17";
chr1	StringTie	exon	178442210	178448644	1000	+	.	gene_id "MSTRG.1021"; transcript_id "MSTRG.1021.2"; exon_number "18";
chr1	StringTie	transcript	178310606	178447985	1000	+	.	gene_id "MSTRG.1021"; transcript_id "MSTRG.1021.3";
chr1	StringTie	exon	178310606	178310743	1000	+	.	gene_id "MSTRG.1021"; transcript_id "MSTRG.1021.3"; exon_number "1";
chr1	StringTie	exon	178359235	178359341	1000	+	.	gene_id "MSTRG.1021"; transcript_id "MSTRG.1021.3"; exon_number "2";
chr1	StringTie	exon	178389646	178389755	1000	+	.	gene_id "MSTRG.1021"; transcript_id "MSTRG.1021.3"; exon_number "3";
chr1	StringTie	exon	178408557	178408710	1000	+	.	gene_id "MSTRG.1021"; transcript_id "MSTRG.1021.3"; exon_number "4";
chr1	StringTie	exon	178410684	178410782	1000	+	.	gene_id "MSTRG.1021"; transcript_id "MSTRG.1021.3"; exon_number "5";
chr1	StringTie	exon	178411810	178412364	1000	+	.	gene_id "MSTRG.1021"; transcript_id "MSTRG.1021.3"; exon_number "6";
chr1	StringTie	exon	178414653	178414797	1000	+	.	gene_id "MSTRG.1021"; transcript_id "MSTRG.1021.3"; exon_number "7";
chr1	StringTie	exon	178420706	178420850	1000	+	.	gene_id "MSTRG.1021"; transcript_id "MSTRG.1021.3"; exon_number "8";
chr1	StringTie	exon	178421551	178421787	1000	+	.	gene_id "MSTRG.1021"; transcript_id "MSTRG.1021.3"; exon_number "9";
chr1	StringTie	exon	178423582	178423783	1000	+	.	gene_id "MSTRG.1021"; transcript_id "MSTRG.1021.3"; exon_number "10";
chr1	StringTie	exon	178425835	178426034	1000	+	.	gene_id "MSTRG.1021"; transcript_id "MSTRG.1021.3"; exon_number "11";
chr1	StringTie	exon	178426818	178427679	1000	+	.	gene_id "MSTRG.1021"; transcript_id "MSTRG.1021.3"; exon_number "12";
chr1	StringTie	exon	178433413	178433547	1000	+	.	gene_id "MSTRG.1021"; transcript_id "MSTRG.1021.3"; exon_number "13";
chr1	StringTie	exon	178435055	178435257	1000	+	.	gene_id "MSTRG.1021"; transcript_id "MSTRG.1021.3"; exon_number "14";
chr1	StringTie	exon	178436469	178436556	1000	+	.	gene_id "MSTRG.1021"; transcript_id "MSTRG.1021.3"; exon_number "15";
chr1	StringTie	exon	178442210	178447985	1000	+	.	gene_id "MSTRG.1021"; transcript_id "MSTRG.1021.3"; exon_number "16";
chr1	StringTie	transcript	178694300	178889238	1000	+	.	gene_id "MSTRG.1022"; transcript_id "MSTRG.1022.1";
chr1	StringTie	exon	178694300	178694554	1000	+	.	gene_id "MSTRG.1022"; transcript_id "MSTRG.1022.1"; exon_number "1";
chr1	StringTie	exon	178745817	178745956	1000	+	.	gene_id "MSTRG.1022"; transcript_id "MSTRG.1022.1"; exon_number "2";
chr1	StringTie	exon	178753553	178753657	1000	+	.	gene_id "MSTRG.1022"; transcript_id "MSTRG.1022.1"; exon_number "3";
chr1	StringTie	exon	178754692	178754742	1000	+	.	gene_id "MSTRG.1022"; transcript_id "MSTRG.1022.1"; exon_number "4";
chr1	StringTie	exon	178777180	178777263	1000	+	.	gene_id "MSTRG.1022"; transcript_id "MSTRG.1022.1"; exon_number "5";
chr1	StringTie	exon	178780450	178780539	1000	+	.	gene_id "MSTRG.1022"; transcript_id "MSTRG.1022.1"; exon_number "6";
chr1	StringTie	exon	178790747	178790839	1000	+	.	gene_id "MSTRG.1022"; transcript_id "MSTRG.1022.1"; exon_number "7";
chr1	StringTie	exon	178802559	178802685	1000	+	.	gene_id "MSTRG.1022"; transcript_id "MSTRG.1022.1"; exon_number "8";
chr1	StringTie	exon	178846633	178846770	1000	+	.	gene_id "MSTRG.1022"; transcript_id "MSTRG.1022.1"; exon_number "9";
chr1	StringTie	exon	178848037	178848127	1000	+	.	gene_id "MSTRG.1022"; transcript_id "MSTRG.1022.1"; exon_number "10";
chr1	StringTie	exon	178852601	178852668	1000	+	.	gene_id "MSTRG.1022"; transcript_id "MSTRG.1022.1"; exon_number "11";
chr1	StringTie	exon	178854211	178854346	1000	+	.	gene_id "MSTRG.1022"; transcript_id "MSTRG.1022.1"; exon_number "12";
chr1	StringTie	exon	178855104	178855255	1000	+	.	gene_id "MSTRG.1022"; transcript_id "MSTRG.1022.1"; exon_number "13";
chr1	StringTie	exon	178858777	178858831	1000	+	.	gene_id "MSTRG.1022"; transcript_id "MSTRG.1022.1"; exon_number "14";
chr1	StringTie	exon	178861365	178861442	1000	+	.	gene_id "MSTRG.1022"; transcript_id "MSTRG.1022.1"; exon_number "15";
chr1	StringTie	exon	178863054	178863159	1000	+	.	gene_id "MSTRG.1022"; transcript_id "MSTRG.1022.1"; exon_number "16";
chr1	StringTie	exon	178866799	178866891	1000	+	.	gene_id "MSTRG.1022"; transcript_id "MSTRG.1022.1"; exon_number "17";
chr1	StringTie	exon	178871241	178871346	1000	+	.	gene_id "MSTRG.1022"; transcript_id "MSTRG.1022.1"; exon_number "18";
chr1	StringTie	exon	178875911	178876002	1000	+	.	gene_id "MSTRG.1022"; transcript_id "MSTRG.1022.1"; exon_number "19";
chr1	StringTie	exon	178885465	178889238	1000	+	.	gene_id "MSTRG.1022"; transcript_id "MSTRG.1022.1"; exon_number "20";
chr1	StringTie	transcript	178995031	179045697	1000	+	.	gene_id "MSTRG.1023"; transcript_id "MSTRG.1023.1";
chr1	StringTie	exon	178995031	178995233	1000	+	.	gene_id "MSTRG.1023"; transcript_id "MSTRG.1023.1"; exon_number "1";
chr1	StringTie	exon	179012850	179013359	1000	+	.	gene_id "MSTRG.1023"; transcript_id "MSTRG.1023.1"; exon_number "2";
chr1	StringTie	exon	179019414	179019500	1000	+	.	gene_id "MSTRG.1023"; transcript_id "MSTRG.1023.1"; exon_number "3";
chr1	StringTie	exon	179023664	179023773	1000	+	.	gene_id "MSTRG.1023"; transcript_id "MSTRG.1023.1"; exon_number "4";
chr1	StringTie	exon	179033062	179033233	1000	+	.	gene_id "MSTRG.1023"; transcript_id "MSTRG.1023.1"; exon_number "5";
chr1	StringTie	exon	179033440	179033631	1000	+	.	gene_id "MSTRG.1023"; transcript_id "MSTRG.1023.1"; exon_number "6";
chr1	StringTie	exon	179035935	179035994	1000	+	.	gene_id "MSTRG.1023"; transcript_id "MSTRG.1023.1"; exon_number "7";
chr1	StringTie	exon	179041048	179045697	1000	+	.	gene_id "MSTRG.1023"; transcript_id "MSTRG.1023.1"; exon_number "8";
chr1	StringTie	transcript	178995134	179045697	1000	+	.	gene_id "MSTRG.1023"; transcript_id "MSTRG.1023.2";
chr1	StringTie	exon	178995134	178995323	1000	+	.	gene_id "MSTRG.1023"; transcript_id "MSTRG.1023.2"; exon_number "1";
chr1	StringTie	exon	179012850	179013359	1000	+	.	gene_id "MSTRG.1023"; transcript_id "MSTRG.1023.2"; exon_number "2";
chr1	StringTie	exon	179019414	179019500	1000	+	.	gene_id "MSTRG.1023"; transcript_id "MSTRG.1023.2"; exon_number "3";
chr1	StringTie	exon	179023664	179023773	1000	+	.	gene_id "MSTRG.1023"; transcript_id "MSTRG.1023.2"; exon_number "4";
chr1	StringTie	exon	179033062	179033233	1000	+	.	gene_id "MSTRG.1023"; transcript_id "MSTRG.1023.2"; exon_number "5";
chr1	StringTie	exon	179033440	179033631	1000	+	.	gene_id "MSTRG.1023"; transcript_id "MSTRG.1023.2"; exon_number "6";
chr1	StringTie	exon	179035935	179035994	1000	+	.	gene_id "MSTRG.1023"; transcript_id "MSTRG.1023.2"; exon_number "7";
chr1	StringTie	exon	179041048	179042480	1000	+	.	gene_id "MSTRG.1023"; transcript_id "MSTRG.1023.2"; exon_number "8";
chr1	StringTie	exon	179044291	179045697	1000	+	.	gene_id "MSTRG.1023"; transcript_id "MSTRG.1023.2"; exon_number "9";
chr1	StringTie	transcript	179039104	179048783	1000	+	.	gene_id "MSTRG.1023"; transcript_id "MSTRG.1023.3";
chr1	StringTie	exon	179039104	179039262	1000	+	.	gene_id "MSTRG.1023"; transcript_id "MSTRG.1023.3"; exon_number "1";
chr1	StringTie	exon	179042533	179044106	1000	+	.	gene_id "MSTRG.1023"; transcript_id "MSTRG.1023.3"; exon_number "2";
chr1	StringTie	exon	179048745	179048783	1000	+	.	gene_id "MSTRG.1023"; transcript_id "MSTRG.1023.3"; exon_number "3";
chr1	StringTie	transcript	179050512	179065131	1000	+	.	gene_id "MSTRG.1024"; transcript_id "MSTRG.1024.1";
chr1	StringTie	exon	179050512	179051522	1000	+	.	gene_id "MSTRG.1024"; transcript_id "MSTRG.1024.1"; exon_number "1";
chr1	StringTie	exon	179052075	179052188	1000	+	.	gene_id "MSTRG.1024"; transcript_id "MSTRG.1024.1"; exon_number "2";
chr1	StringTie	exon	179054763	179055028	1000	+	.	gene_id "MSTRG.1024"; transcript_id "MSTRG.1024.1"; exon_number "3";
chr1	StringTie	exon	179057046	179057224	1000	+	.	gene_id "MSTRG.1024"; transcript_id "MSTRG.1024.1"; exon_number "4";
chr1	StringTie	exon	179063228	179063352	1000	+	.	gene_id "MSTRG.1024"; transcript_id "MSTRG.1024.1"; exon_number "5";
chr1	StringTie	exon	179064103	179065131	1000	+	.	gene_id "MSTRG.1024"; transcript_id "MSTRG.1024.1"; exon_number "6";
chr1	StringTie	transcript	179051181	179065131	1000	+	.	gene_id "MSTRG.1024"; transcript_id "MSTRG.1024.2";
chr1	StringTie	exon	179051181	179051522	1000	+	.	gene_id "MSTRG.1024"; transcript_id "MSTRG.1024.2"; exon_number "1";
chr1	StringTie	exon	179052075	179052188	1000	+	.	gene_id "MSTRG.1024"; transcript_id "MSTRG.1024.2"; exon_number "2";
chr1	StringTie	exon	179057046	179057224	1000	+	.	gene_id "MSTRG.1024"; transcript_id "MSTRG.1024.2"; exon_number "3";
chr1	StringTie	exon	179063228	179063352	1000	+	.	gene_id "MSTRG.1024"; transcript_id "MSTRG.1024.2"; exon_number "4";
chr1	StringTie	exon	179064103	179065131	1000	+	.	gene_id "MSTRG.1024"; transcript_id "MSTRG.1024.2"; exon_number "5";
chr1	StringTie	transcript	179051221	179067158	1000	+	.	gene_id "MSTRG.1024"; transcript_id "MSTRG.1024.3";
chr1	StringTie	exon	179051221	179051522	1000	+	.	gene_id "MSTRG.1024"; transcript_id "MSTRG.1024.3"; exon_number "1";
chr1	StringTie	exon	179052075	179052188	1000	+	.	gene_id "MSTRG.1024"; transcript_id "MSTRG.1024.3"; exon_number "2";
chr1	StringTie	exon	179054763	179055028	1000	+	.	gene_id "MSTRG.1024"; transcript_id "MSTRG.1024.3"; exon_number "3";
chr1	StringTie	exon	179057046	179057224	1000	+	.	gene_id "MSTRG.1024"; transcript_id "MSTRG.1024.3"; exon_number "4";
chr1	StringTie	exon	179063228	179063352	1000	+	.	gene_id "MSTRG.1024"; transcript_id "MSTRG.1024.3"; exon_number "5";
chr1	StringTie	exon	179066963	179067158	1000	+	.	gene_id "MSTRG.1024"; transcript_id "MSTRG.1024.3"; exon_number "6";
chr1	StringTie	transcript	179068463	179112179	1000	-	.	gene_id "MSTRG.1025"; transcript_id "MSTRG.1025.1";
chr1	StringTie	exon	179068463	179078576	1000	-	.	gene_id "MSTRG.1025"; transcript_id "MSTRG.1025.1"; exon_number "1";
chr1	StringTie	exon	179079417	179079590	1000	-	.	gene_id "MSTRG.1025"; transcript_id "MSTRG.1025.1"; exon_number "2";
chr1	StringTie	exon	179081444	179081533	1000	-	.	gene_id "MSTRG.1025"; transcript_id "MSTRG.1025.1"; exon_number "3";
chr1	StringTie	exon	179084013	179084165	1000	-	.	gene_id "MSTRG.1025"; transcript_id "MSTRG.1025.1"; exon_number "4";
chr1	StringTie	exon	179086467	179086651	1000	-	.	gene_id "MSTRG.1025"; transcript_id "MSTRG.1025.1"; exon_number "5";
chr1	StringTie	exon	179087722	179087899	1000	-	.	gene_id "MSTRG.1025"; transcript_id "MSTRG.1025.1"; exon_number "6";
chr1	StringTie	exon	179089325	179089409	1000	-	.	gene_id "MSTRG.1025"; transcript_id "MSTRG.1025.1"; exon_number "7";
chr1	StringTie	exon	179090730	179091002	1000	-	.	gene_id "MSTRG.1025"; transcript_id "MSTRG.1025.1"; exon_number "8";
chr1	StringTie	exon	179095512	179095807	1000	-	.	gene_id "MSTRG.1025"; transcript_id "MSTRG.1025.1"; exon_number "9";
chr1	StringTie	exon	179100446	179100616	1000	-	.	gene_id "MSTRG.1025"; transcript_id "MSTRG.1025.1"; exon_number "10";
chr1	StringTie	exon	179112068	179112179	1000	-	.	gene_id "MSTRG.1025"; transcript_id "MSTRG.1025.1"; exon_number "11";
chr1	StringTie	transcript	179073183	179112224	1000	-	.	gene_id "MSTRG.1025"; transcript_id "MSTRG.1025.2";
chr1	StringTie	exon	179073183	179078033	1000	-	.	gene_id "MSTRG.1025"; transcript_id "MSTRG.1025.2"; exon_number "1";
chr1	StringTie	exon	179078343	179078576	1000	-	.	gene_id "MSTRG.1025"; transcript_id "MSTRG.1025.2"; exon_number "2";
chr1	StringTie	exon	179079417	179079590	1000	-	.	gene_id "MSTRG.1025"; transcript_id "MSTRG.1025.2"; exon_number "3";
chr1	StringTie	exon	179081444	179081533	1000	-	.	gene_id "MSTRG.1025"; transcript_id "MSTRG.1025.2"; exon_number "4";
chr1	StringTie	exon	179084013	179084165	1000	-	.	gene_id "MSTRG.1025"; transcript_id "MSTRG.1025.2"; exon_number "5";
chr1	StringTie	exon	179086467	179086651	1000	-	.	gene_id "MSTRG.1025"; transcript_id "MSTRG.1025.2"; exon_number "6";
chr1	StringTie	exon	179087722	179087899	1000	-	.	gene_id "MSTRG.1025"; transcript_id "MSTRG.1025.2"; exon_number "7";
chr1	StringTie	exon	179089325	179089409	1000	-	.	gene_id "MSTRG.1025"; transcript_id "MSTRG.1025.2"; exon_number "8";
chr1	StringTie	exon	179090730	179091002	1000	-	.	gene_id "MSTRG.1025"; transcript_id "MSTRG.1025.2"; exon_number "9";
chr1	StringTie	exon	179095512	179095807	1000	-	.	gene_id "MSTRG.1025"; transcript_id "MSTRG.1025.2"; exon_number "10";
chr1	StringTie	exon	179100446	179100616	1000	-	.	gene_id "MSTRG.1025"; transcript_id "MSTRG.1025.2"; exon_number "11";
chr1	StringTie	exon	179102447	179102509	1000	-	.	gene_id "MSTRG.1025"; transcript_id "MSTRG.1025.2"; exon_number "12";
chr1	StringTie	exon	179112068	179112224	1000	-	.	gene_id "MSTRG.1025"; transcript_id "MSTRG.1025.2"; exon_number "13";
chr1	StringTie	transcript	179076853	179112179	1000	-	.	gene_id "MSTRG.1025"; transcript_id "MSTRG.1025.3";
chr1	StringTie	exon	179076853	179078033	1000	-	.	gene_id "MSTRG.1025"; transcript_id "MSTRG.1025.3"; exon_number "1";
chr1	StringTie	exon	179078343	179078576	1000	-	.	gene_id "MSTRG.1025"; transcript_id "MSTRG.1025.3"; exon_number "2";
chr1	StringTie	exon	179079417	179079590	1000	-	.	gene_id "MSTRG.1025"; transcript_id "MSTRG.1025.3"; exon_number "3";
chr1	StringTie	exon	179081444	179081533	1000	-	.	gene_id "MSTRG.1025"; transcript_id "MSTRG.1025.3"; exon_number "4";
chr1	StringTie	exon	179084013	179084165	1000	-	.	gene_id "MSTRG.1025"; transcript_id "MSTRG.1025.3"; exon_number "5";
chr1	StringTie	exon	179086467	179086651	1000	-	.	gene_id "MSTRG.1025"; transcript_id "MSTRG.1025.3"; exon_number "6";
chr1	StringTie	exon	179087722	179087899	1000	-	.	gene_id "MSTRG.1025"; transcript_id "MSTRG.1025.3"; exon_number "7";
chr1	StringTie	exon	179089325	179089409	1000	-	.	gene_id "MSTRG.1025"; transcript_id "MSTRG.1025.3"; exon_number "8";
chr1	StringTie	exon	179090730	179091002	1000	-	.	gene_id "MSTRG.1025"; transcript_id "MSTRG.1025.3"; exon_number "9";
chr1	StringTie	exon	179095512	179095807	1000	-	.	gene_id "MSTRG.1025"; transcript_id "MSTRG.1025.3"; exon_number "10";
chr1	StringTie	exon	179100446	179100616	1000	-	.	gene_id "MSTRG.1025"; transcript_id "MSTRG.1025.3"; exon_number "11";
chr1	StringTie	exon	179112068	179112179	1000	-	.	gene_id "MSTRG.1025"; transcript_id "MSTRG.1025.3"; exon_number "12";
chr1	StringTie	transcript	179076853	179198532	1000	-	.	gene_id "MSTRG.1025"; transcript_id "MSTRG.1025.4";
chr1	StringTie	exon	179076853	179078033	1000	-	.	gene_id "MSTRG.1025"; transcript_id "MSTRG.1025.4"; exon_number "1";
chr1	StringTie	exon	179078343	179078576	1000	-	.	gene_id "MSTRG.1025"; transcript_id "MSTRG.1025.4"; exon_number "2";
chr1	StringTie	exon	179079417	179079590	1000	-	.	gene_id "MSTRG.1025"; transcript_id "MSTRG.1025.4"; exon_number "3";
chr1	StringTie	exon	179081444	179081533	1000	-	.	gene_id "MSTRG.1025"; transcript_id "MSTRG.1025.4"; exon_number "4";
chr1	StringTie	exon	179084013	179084165	1000	-	.	gene_id "MSTRG.1025"; transcript_id "MSTRG.1025.4"; exon_number "5";
chr1	StringTie	exon	179086467	179086651	1000	-	.	gene_id "MSTRG.1025"; transcript_id "MSTRG.1025.4"; exon_number "6";
chr1	StringTie	exon	179087722	179087899	1000	-	.	gene_id "MSTRG.1025"; transcript_id "MSTRG.1025.4"; exon_number "7";
chr1	StringTie	exon	179089325	179089409	1000	-	.	gene_id "MSTRG.1025"; transcript_id "MSTRG.1025.4"; exon_number "8";
chr1	StringTie	exon	179090730	179091002	1000	-	.	gene_id "MSTRG.1025"; transcript_id "MSTRG.1025.4"; exon_number "9";
chr1	StringTie	exon	179095512	179095807	1000	-	.	gene_id "MSTRG.1025"; transcript_id "MSTRG.1025.4"; exon_number "10";
chr1	StringTie	exon	179100446	179100616	1000	-	.	gene_id "MSTRG.1025"; transcript_id "MSTRG.1025.4"; exon_number "11";
chr1	StringTie	exon	179102447	179102509	1000	-	.	gene_id "MSTRG.1025"; transcript_id "MSTRG.1025.4"; exon_number "12";
chr1	StringTie	exon	179198376	179198532	1000	-	.	gene_id "MSTRG.1025"; transcript_id "MSTRG.1025.4"; exon_number "13";
chr1	StringTie	transcript	179262937	179327815	1000	+	.	gene_id "MSTRG.1026"; transcript_id "MSTRG.1026.1";
chr1	StringTie	exon	179262937	179263071	1000	+	.	gene_id "MSTRG.1026"; transcript_id "MSTRG.1026.1"; exon_number "1";
chr1	StringTie	exon	179271812	179271937	1000	+	.	gene_id "MSTRG.1026"; transcript_id "MSTRG.1026.1"; exon_number "2";
chr1	StringTie	exon	179292572	179292630	1000	+	.	gene_id "MSTRG.1026"; transcript_id "MSTRG.1026.1"; exon_number "3";
chr1	StringTie	exon	179304641	179304792	1000	+	.	gene_id "MSTRG.1026"; transcript_id "MSTRG.1026.1"; exon_number "4";
chr1	StringTie	exon	179306972	179307031	1000	+	.	gene_id "MSTRG.1026"; transcript_id "MSTRG.1026.1"; exon_number "5";
chr1	StringTie	exon	179308573	179308680	1000	+	.	gene_id "MSTRG.1026"; transcript_id "MSTRG.1026.1"; exon_number "6";
chr1	StringTie	exon	179310163	179310445	1000	+	.	gene_id "MSTRG.1026"; transcript_id "MSTRG.1026.1"; exon_number "7";
chr1	StringTie	exon	179311249	179311327	1000	+	.	gene_id "MSTRG.1026"; transcript_id "MSTRG.1026.1"; exon_number "8";
chr1	StringTie	exon	179311997	179312078	1000	+	.	gene_id "MSTRG.1026"; transcript_id "MSTRG.1026.1"; exon_number "9";
chr1	StringTie	exon	179312725	179312770	1000	+	.	gene_id "MSTRG.1026"; transcript_id "MSTRG.1026.1"; exon_number "10";
chr1	StringTie	exon	179314082	179314211	1000	+	.	gene_id "MSTRG.1026"; transcript_id "MSTRG.1026.1"; exon_number "11";
chr1	StringTie	exon	179316735	179316832	1000	+	.	gene_id "MSTRG.1026"; transcript_id "MSTRG.1026.1"; exon_number "12";
chr1	StringTie	exon	179317979	179318077	1000	+	.	gene_id "MSTRG.1026"; transcript_id "MSTRG.1026.1"; exon_number "13";
chr1	StringTie	exon	179319431	179319566	1000	+	.	gene_id "MSTRG.1026"; transcript_id "MSTRG.1026.1"; exon_number "14";
chr1	StringTie	exon	179320452	179320597	1000	+	.	gene_id "MSTRG.1026"; transcript_id "MSTRG.1026.1"; exon_number "15";
chr1	StringTie	exon	179322720	179327815	1000	+	.	gene_id "MSTRG.1026"; transcript_id "MSTRG.1026.1"; exon_number "16";
chr1	StringTie	transcript	179809181	179846934	1000	-	.	gene_id "MSTRG.1027"; transcript_id "MSTRG.1027.1";
chr1	StringTie	exon	179809181	179815963	1000	-	.	gene_id "MSTRG.1027"; transcript_id "MSTRG.1027.1"; exon_number "1";
chr1	StringTie	exon	179816670	179816771	1000	-	.	gene_id "MSTRG.1027"; transcript_id "MSTRG.1027.1"; exon_number "2";
chr1	StringTie	exon	179819980	179820498	1000	-	.	gene_id "MSTRG.1027"; transcript_id "MSTRG.1027.1"; exon_number "3";
chr1	StringTie	exon	179821767	179821946	1000	-	.	gene_id "MSTRG.1027"; transcript_id "MSTRG.1027.1"; exon_number "4";
chr1	StringTie	exon	179825193	179825305	1000	-	.	gene_id "MSTRG.1027"; transcript_id "MSTRG.1027.1"; exon_number "5";
chr1	StringTie	exon	179834571	179834989	1000	-	.	gene_id "MSTRG.1027"; transcript_id "MSTRG.1027.1"; exon_number "6";
chr1	StringTie	exon	179846374	179846508	1000	-	.	gene_id "MSTRG.1027"; transcript_id "MSTRG.1027.1"; exon_number "7";
chr1	StringTie	exon	179846828	179846934	1000	-	.	gene_id "MSTRG.1027"; transcript_id "MSTRG.1027.1"; exon_number "8";
chr1	StringTie	transcript	179813066	179846938	1000	-	.	gene_id "MSTRG.1027"; transcript_id "MSTRG.1027.2";
chr1	StringTie	exon	179813066	179815963	1000	-	.	gene_id "MSTRG.1027"; transcript_id "MSTRG.1027.2"; exon_number "1";
chr1	StringTie	exon	179816670	179816771	1000	-	.	gene_id "MSTRG.1027"; transcript_id "MSTRG.1027.2"; exon_number "2";
chr1	StringTie	exon	179819980	179820498	1000	-	.	gene_id "MSTRG.1027"; transcript_id "MSTRG.1027.2"; exon_number "3";
chr1	StringTie	exon	179821767	179821946	1000	-	.	gene_id "MSTRG.1027"; transcript_id "MSTRG.1027.2"; exon_number "4";
chr1	StringTie	exon	179834571	179834989	1000	-	.	gene_id "MSTRG.1027"; transcript_id "MSTRG.1027.2"; exon_number "5";
chr1	StringTie	exon	179846374	179846508	1000	-	.	gene_id "MSTRG.1027"; transcript_id "MSTRG.1027.2"; exon_number "6";
chr1	StringTie	exon	179846828	179846938	1000	-	.	gene_id "MSTRG.1027"; transcript_id "MSTRG.1027.2"; exon_number "7";
chr1	StringTie	transcript	179851177	179888843	1000	+	.	gene_id "MSTRG.1028"; transcript_id "MSTRG.1028.1";
chr1	StringTie	exon	179851177	179852112	1000	+	.	gene_id "MSTRG.1028"; transcript_id "MSTRG.1028.1"; exon_number "1";
chr1	StringTie	exon	179853827	179853904	1000	+	.	gene_id "MSTRG.1028"; transcript_id "MSTRG.1028.1"; exon_number "2";
chr1	StringTie	exon	179858445	179858504	1000	+	.	gene_id "MSTRG.1028"; transcript_id "MSTRG.1028.1"; exon_number "3";
chr1	StringTie	exon	179869261	179869302	1000	+	.	gene_id "MSTRG.1028"; transcript_id "MSTRG.1028.1"; exon_number "4";
chr1	StringTie	exon	179870437	179870523	1000	+	.	gene_id "MSTRG.1028"; transcript_id "MSTRG.1028.1"; exon_number "5";
chr1	StringTie	exon	179873101	179873157	1000	+	.	gene_id "MSTRG.1028"; transcript_id "MSTRG.1028.1"; exon_number "6";
chr1	StringTie	exon	179876958	179876999	1000	+	.	gene_id "MSTRG.1028"; transcript_id "MSTRG.1028.1"; exon_number "7";
chr1	StringTie	exon	179877740	179877808	1000	+	.	gene_id "MSTRG.1028"; transcript_id "MSTRG.1028.1"; exon_number "8";
chr1	StringTie	exon	179883133	179883189	1000	+	.	gene_id "MSTRG.1028"; transcript_id "MSTRG.1028.1"; exon_number "9";
chr1	StringTie	exon	179886587	179888843	1000	+	.	gene_id "MSTRG.1028"; transcript_id "MSTRG.1028.1"; exon_number "10";
chr1	StringTie	transcript	179851831	179889212	1000	+	.	gene_id "MSTRG.1028"; transcript_id "MSTRG.1028.2";
chr1	StringTie	exon	179851831	179852112	1000	+	.	gene_id "MSTRG.1028"; transcript_id "MSTRG.1028.2"; exon_number "1";
chr1	StringTie	exon	179853827	179853904	1000	+	.	gene_id "MSTRG.1028"; transcript_id "MSTRG.1028.2"; exon_number "2";
chr1	StringTie	exon	179858448	179858504	1000	+	.	gene_id "MSTRG.1028"; transcript_id "MSTRG.1028.2"; exon_number "3";
chr1	StringTie	exon	179869261	179869302	1000	+	.	gene_id "MSTRG.1028"; transcript_id "MSTRG.1028.2"; exon_number "4";
chr1	StringTie	exon	179870437	179870523	1000	+	.	gene_id "MSTRG.1028"; transcript_id "MSTRG.1028.2"; exon_number "5";
chr1	StringTie	exon	179873101	179873157	1000	+	.	gene_id "MSTRG.1028"; transcript_id "MSTRG.1028.2"; exon_number "6";
chr1	StringTie	exon	179876958	179876999	1000	+	.	gene_id "MSTRG.1028"; transcript_id "MSTRG.1028.2"; exon_number "7";
chr1	StringTie	exon	179877740	179877808	1000	+	.	gene_id "MSTRG.1028"; transcript_id "MSTRG.1028.2"; exon_number "8";
chr1	StringTie	exon	179883133	179883189	1000	+	.	gene_id "MSTRG.1028"; transcript_id "MSTRG.1028.2"; exon_number "9";
chr1	StringTie	exon	179886587	179889212	1000	+	.	gene_id "MSTRG.1028"; transcript_id "MSTRG.1028.2"; exon_number "10";
chr1	StringTie	transcript	179923873	180084010	1000	+	.	gene_id "MSTRG.1029"; transcript_id "MSTRG.1029.1";
chr1	StringTie	exon	179923873	179924277	1000	+	.	gene_id "MSTRG.1029"; transcript_id "MSTRG.1029.1"; exon_number "1";
chr1	StringTie	exon	179955304	179955389	1000	+	.	gene_id "MSTRG.1029"; transcript_id "MSTRG.1029.1"; exon_number "2";
chr1	StringTie	exon	179956378	179956421	1000	+	.	gene_id "MSTRG.1029"; transcript_id "MSTRG.1029.1"; exon_number "3";
chr1	StringTie	exon	179959642	179959756	1000	+	.	gene_id "MSTRG.1029"; transcript_id "MSTRG.1029.1"; exon_number "4";
chr1	StringTie	exon	179961197	179961356	1000	+	.	gene_id "MSTRG.1029"; transcript_id "MSTRG.1029.1"; exon_number "5";
chr1	StringTie	exon	179965688	179966310	1000	+	.	gene_id "MSTRG.1029"; transcript_id "MSTRG.1029.1"; exon_number "6";
chr1	StringTie	exon	179972309	179972422	1000	+	.	gene_id "MSTRG.1029"; transcript_id "MSTRG.1029.1"; exon_number "7";
chr1	StringTie	exon	179975589	179975702	1000	+	.	gene_id "MSTRG.1029"; transcript_id "MSTRG.1029.1"; exon_number "8";
chr1	StringTie	exon	179981064	179981210	1000	+	.	gene_id "MSTRG.1029"; transcript_id "MSTRG.1029.1"; exon_number "9";
chr1	StringTie	exon	179982982	179983640	1000	+	.	gene_id "MSTRG.1029"; transcript_id "MSTRG.1029.1"; exon_number "10";
chr1	StringTie	exon	179984984	179985105	1000	+	.	gene_id "MSTRG.1029"; transcript_id "MSTRG.1029.1"; exon_number "11";
chr1	StringTie	exon	179989084	179990144	1000	+	.	gene_id "MSTRG.1029"; transcript_id "MSTRG.1029.1"; exon_number "12";
chr1	StringTie	exon	179991833	179991983	1000	+	.	gene_id "MSTRG.1029"; transcript_id "MSTRG.1029.1"; exon_number "13";
chr1	StringTie	exon	179993554	179993717	1000	+	.	gene_id "MSTRG.1029"; transcript_id "MSTRG.1029.1"; exon_number "14";
chr1	StringTie	exon	180000455	180000629	1000	+	.	gene_id "MSTRG.1029"; transcript_id "MSTRG.1029.1"; exon_number "15";
chr1	StringTie	exon	180002997	180003217	1000	+	.	gene_id "MSTRG.1029"; transcript_id "MSTRG.1029.1"; exon_number "16";
chr1	StringTie	exon	180006061	180006224	1000	+	.	gene_id "MSTRG.1029"; transcript_id "MSTRG.1029.1"; exon_number "17";
chr1	StringTie	exon	180010273	180010383	1000	+	.	gene_id "MSTRG.1029"; transcript_id "MSTRG.1029.1"; exon_number "18";
chr1	StringTie	exon	180010797	180010937	1000	+	.	gene_id "MSTRG.1029"; transcript_id "MSTRG.1029.1"; exon_number "19";
chr1	StringTie	exon	180012191	180012327	1000	+	.	gene_id "MSTRG.1029"; transcript_id "MSTRG.1029.1"; exon_number "20";
chr1	StringTie	exon	180013186	180013308	1000	+	.	gene_id "MSTRG.1029"; transcript_id "MSTRG.1029.1"; exon_number "21";
chr1	StringTie	exon	180017671	180017840	1000	+	.	gene_id "MSTRG.1029"; transcript_id "MSTRG.1029.1"; exon_number "22";
chr1	StringTie	exon	180022105	180022301	1000	+	.	gene_id "MSTRG.1029"; transcript_id "MSTRG.1029.1"; exon_number "23";
chr1	StringTie	exon	180022885	180023069	1000	+	.	gene_id "MSTRG.1029"; transcript_id "MSTRG.1029.1"; exon_number "24";
chr1	StringTie	exon	180023550	180023637	1000	+	.	gene_id "MSTRG.1029"; transcript_id "MSTRG.1029.1"; exon_number "25";
chr1	StringTie	exon	180031355	180031501	1000	+	.	gene_id "MSTRG.1029"; transcript_id "MSTRG.1029.1"; exon_number "26";
chr1	StringTie	exon	180034250	180034407	1000	+	.	gene_id "MSTRG.1029"; transcript_id "MSTRG.1029.1"; exon_number "27";
chr1	StringTie	exon	180044157	180044356	1000	+	.	gene_id "MSTRG.1029"; transcript_id "MSTRG.1029.1"; exon_number "28";
chr1	StringTie	exon	180047598	180047809	1000	+	.	gene_id "MSTRG.1029"; transcript_id "MSTRG.1029.1"; exon_number "29";
chr1	StringTie	exon	180049652	180049796	1000	+	.	gene_id "MSTRG.1029"; transcript_id "MSTRG.1029.1"; exon_number "30";
chr1	StringTie	exon	180053153	180053313	1000	+	.	gene_id "MSTRG.1029"; transcript_id "MSTRG.1029.1"; exon_number "31";
chr1	StringTie	exon	180056713	180056852	1000	+	.	gene_id "MSTRG.1029"; transcript_id "MSTRG.1029.1"; exon_number "32";
```
